## Supplementary material for "Structure-based mechanism of RyR channel operation by calcium and magnesium ions": S2 file: Ca_7vmm__net.txt

```
NODES
163 A/3773 3.66465801161424e-12
238 A/3848 0.2000000015045741
239 A/3849 0.20000000149442765
240 A/3850 3.66465801161424e-12
310 A/3920 9.059169561398815e-12
525 A/4135 1.4426650368960217e-9
526 A/4136 1.1698594826850983e-9
537 A/4147 1.4426650368960217e-9
539 A/4149 1.1555691878013558e-7
549 A/4159 0.9999994898304048
554 A/4164 0.000001963554061688477
557 A/4167 0.000001963554061688477
558 A/4168 0.9999975262763434
559 A/4169 0.00001930147655135981
560 A/4170 0.000001963554061688477
561 A/4171 5.089997347818535e-7
562 A/4172 0.9999782247997913
563 A/4173 0.9998701247351112
564 A/4174 5.089997347818535e-7
578 A/4188 2.7280555421092373e-10
581 A/4191 5.087269292276426e-7
880 A/4754 9.875746894764067e-8
881 A/4755 0.000008394132948351497
883 A/4757 9.875746894764067e-8
884 A/4758 0.017745030743923224
888 A/4762 0.06657354053798
892 A/4766 0.00001102634982271797
984 A/4858 0.00001102634982271797
985 A/4859 0.054754016189273017
986 A/4860 0.04847663785871819
987 A/4861 0.000012923618895766846
988 A/4862 0.14804402573010944
990 A/4864 0.059680174911399216
991 A/4865 0.2233237791428893
993 A/4867 0.4637121300599492
994 A/4868 0.42489661475503393
995 A/4869 0.5060903438515034
996 A/4870 0.6270120386539069
997 A/4871 0.25421285310201885
998 A/4872 0.03319089138221737
999 A/4873 0.7197023296791433
1000 A/4874 0.248681172475372
1001 A/4875 0.3307827540862871
1002 A/4876 0.6692172447438502
1004 A/4878 1.1698594826850983e-9
1005 A/4879 0.00012987409502941108
1008 A/4882 1.1698594826850983e-9
1012 A/4886 1.1698594826850983e-9
1013 A/4887 1.1698594826850983e-9
1038 A/4912 1.1698594826850983e-9
1043 A/4917 2.7280555421092373e-10
1044 A/4918 5.087269292276426e-7
1045 A/4919 0.9999999985573349
1046 A/4920 1.6428670489673084e-8
1048 A/4922 2.9915328439678424e-9
1049 A/4923 0.9999999791371311
1052 A/4926 2.9915328439678424e-9
1053 A/4927 0.39999999645589235
1054 A/4928 1.8194264332499368e-10
1058 A/4932 3.2956657162184636e-10
1059 A/4933 0.6000000025626954
1060 A/4934 0.20000000233560875
1061 A/4935 1.4426650368960217e-9
1062 A/4936 0.6000000021014417
1063 A/4937 2.4529468182540253e-10
1089 A/Zn 1.1698594826850983e-9
1977 D/4762 9.875746894764067e-8
1980 D/4765 9.875746894764067e-8
1981 D/4766 0.000008394132948351497
1984 D/4769 0.000008394132948351497
2070 D/4855 0.0000018972690730488763
2071 D/4856 0.0005838507378170075
2073 D/4858 6.590827929973524e-7
2074 D/4859 0.3079503687185098
2075 D/4860 0.18235454586756944
2077 D/4862 0.5190347269289007
2079 D/4864 0.09461595433309046
2080 D/4865 0.10549025381630936
2082 D/4867 0.2581067122431936
2083 D/4868 0.03757947400815257
2084 D/4869 0.011945095822027156
2085 D/4870 0.0023670571531512617
2088 D/4873 0.0002875436894251248
start Start 1
end End 1
EDGES
163 240
238 239
238 1059
239 1060
239 1063
240 239
310 1059
525 526
525 1043
526 1038
537 525
539 1045
549 558
549 554
554 557
557 560
558 562
558 559
559 563
560 563
561 564
562 563
562 1005
563 1002
563 1001
564 563
578 561
581 561
880 1980
881 995
883 880
884 994
884 888
884 991
884 995
884 883
888 990
888 993
888 994
892 991
984 987
985 986
985 end
985 984
986 end
986 990
986 988
987 892
987 988
988 2074
988 985
988 end
988 993
990 993
990 986
990 end
990 991
991 2074
991 2077
991 end
991 2075
991 995
991 884
991 993
993 994
993 2077
993 end
993 988
993 991
994 995
994 2077
994 end
994 993
994 888
994 884
995 2082
995 2077
995 991
995 2075
995 994
995 884
995 end
996 2082
996 995
996 993
997 994
997 993
997 996
998 994
998 997
998 884
999 2082
999 996
999 998
1000 999
1000 996
1001 997
1001 1000
1001 998
1002 999
1002 1000
1002 998
1004 1000
1005 1002
1005 1001
1008 1004
1012 1008
1013 1012
1038 1089
1043 578
1044 581
1045 549
1045 1044
1046 1045
1048 1045
1049 1045
1049 539
1052 1048
1053 1049
1053 1052
1054 1053
1058 1062
1059 1062
1059 1060
1059 1053
1060 1059
1060 1061
1061 537
1062 1049
1062 1046
1063 1062
1089 1013
1977 2083
1980 1977
1981 1984
1984 881
2070 987
2071 2074
2071 2070
2073 2070
2074 2077
2074 2075
2074 991
2074 end
2074 2082
2074 988
2075 2079
2075 2074
2075 995
2075 end
2075 991
2075 2071
2077 end
2077 2080
2077 2074
2077 2075
2077 2073
2077 2082
2079 2080
2079 end
2079 2075
2080 2077
2080 2083
2080 end
2080 2084
2080 1981
2082 2077
2082 end
2082 996
2082 2085
2082 995
2082 2074
2082 999
2083 end
2083 2082
2083 2085
2083 2079
2084 end
2084 2083
2085 2084
2085 2082
2085 2088
2088 2084
start 1053
start 238
start 1059
start 1054
start 1058
start 1060
start 310
start 163
```
