## Supplementary material for "Structure-based mechanism of RyR channel operation by calcium and magnesium ions": S2 file: Ca_7vmm__paths.txt

```
0 0.50618874 Start A/4927 A/4923 A/4919 A/4159 A/4168 A/4172 A/4173 A/4876 A/4874 A/4873 A/4870 A/4869 A/4865 D/4859 D/4862 End
1 0.50618874 Start A/4933 A/4936 A/4923 A/4919 A/4159 A/4168 A/4172 A/4173 A/4876 A/4874 A/4873 A/4870 A/4869 A/4865 D/4859 D/4862 End
2 0.3623966 Start A/4933 A/4936 A/4923 A/4919 A/4159 A/4168 A/4172 A/4173 A/4876 A/4873 A/4870 A/4867 A/4868 A/4869 A/4865 D/4859 D/4862 End
3 0.3623966 Start A/4927 A/4923 A/4919 A/4159 A/4168 A/4172 A/4173 A/4876 A/4873 A/4870 A/4867 A/4868 A/4869 A/4865 D/4859 D/4862 End
4 0.359391 Start A/4927 A/4923 A/4919 A/4159 A/4168 A/4172 A/4173 A/4876 A/4873 A/4870 A/4867 A/4868 A/4869 D/4860 D/4859 D/4862 End
5 0.359391 Start A/4933 A/4936 A/4923 A/4919 A/4159 A/4168 A/4172 A/4173 A/4876 A/4873 A/4870 A/4867 A/4868 A/4869 D/4860 D/4859 D/4862 End
6 0.3387768 Start A/4927 A/4923 A/4919 A/4159 A/4168 A/4172 A/4173 A/4876 A/4873 D/4867 D/4862 End
7 0.3387768 Start A/4927 A/4923 A/4919 A/4159 A/4168 A/4172 A/4173 A/4876 A/4873 A/4870 D/4867 D/4862 End
8 0.3387768 Start A/4927 A/4923 A/4919 A/4159 A/4168 A/4172 A/4173 A/4876 A/4873 A/4870 A/4869 D/4862 End
9 0.3387768 Start A/4933 A/4936 A/4923 A/4919 A/4159 A/4168 A/4172 A/4173 A/4876 A/4873 D/4867 D/4862 End
10 0.3387768 Start A/4933 A/4936 A/4923 A/4919 A/4159 A/4168 A/4172 A/4173 A/4876 A/4873 A/4870 D/4867 D/4862 End
11 0.3387768 Start A/4933 A/4936 A/4923 A/4919 A/4159 A/4168 A/4172 A/4173 A/4876 A/4873 A/4870 A/4869 D/4862 End
12 0.314316 Start A/4927 A/4923 A/4919 A/4159 A/4168 A/4172 A/4173 A/4875 A/4871 A/4867 A/4868 A/4869 A/4865 D/4859 D/4862 End
13 0.314316 Start A/4933 A/4936 A/4923 A/4919 A/4159 A/4168 A/4172 A/4173 A/4875 A/4871 A/4867 A/4868 A/4869 A/4865 D/4859 D/4862 End
14 0.2674146 Start A/4933 A/4936 A/4923 A/4919 A/4159 A/4168 A/4172 A/4173 A/4876 A/4873 A/4870 A/4869 End
15 0.2674146 Start A/4927 A/4923 A/4919 A/4159 A/4168 A/4172 A/4173 A/4876 A/4873 A/4870 A/4869 End
16 0.25309437 Start A/3848 A/3849 A/4934 A/4933 A/4936 A/4923 A/4919 A/4159 A/4168 A/4172 A/4173 A/4876 A/4874 A/4873 A/4870 A/4869 A/4865 D/4859 D/4862 End
17 0.204846588 Start A/4927 A/4923 A/4919 A/4159 A/4168 A/4172 A/4173 A/4875 A/4872 A/4868 A/4867 End
18 0.204846588 Start A/4933 A/4936 A/4923 A/4919 A/4159 A/4168 A/4172 A/4173 A/4875 A/4872 A/4868 A/4867 End
19 0.20273879999999994 Start A/4933 A/4936 A/4923 A/4919 A/4159 A/4168 A/4172 A/4173 A/4876 A/4873 A/4870 D/4867 End
20 0.20273879999999994 Start A/4927 A/4923 A/4919 A/4159 A/4168 A/4172 A/4173 A/4876 A/4873 A/4870 D/4867 End
21 0.18711441999999995 Start A/4927 A/4923 A/4919 A/4159 A/4168 A/4172 A/4173 A/4875 A/4871 A/4868 A/4867 End
22 0.18711441999999995 Start A/4933 A/4936 A/4923 A/4919 A/4159 A/4168 A/4172 A/4173 A/4875 A/4871 A/4868 A/4867 End
23 0.18241850184138997 Start A/4927 A/4923 A/4919 A/4159 A/4168 A/4172 A/4173 A/4876 A/4873 D/4867 End
24 0.18241847024386093 Start A/4933 A/4936 A/4923 A/4919 A/4159 A/4168 A/4172 A/4173 A/4876 A/4873 D/4867 End
25 0.1811983 Start A/3848 A/3849 A/4934 A/4933 A/4936 A/4923 A/4919 A/4159 A/4168 A/4172 A/4173 A/4876 A/4873 A/4870 A/4867 A/4868 A/4869 A/4865 D/4859 D/4862 End
26 0.1796955 Start A/3848 A/3849 A/4934 A/4933 A/4936 A/4923 A/4919 A/4159 A/4168 A/4172 A/4173 A/4876 A/4873 A/4870 A/4867 A/4868 A/4869 D/4860 D/4859 D/4862 End
27 0.16996792 Start A/4927 A/4923 A/4919 A/4159 A/4168 A/4172 A/4173 A/4876 A/4874 A/4873 D/4867 D/4862 End
28 0.16996792 Start A/4933 A/4936 A/4923 A/4919 A/4159 A/4168 A/4172 A/4173 A/4876 A/4874 A/4873 D/4867 D/4862 End
29 0.1693884 Start A/4927 A/4923 A/4919 A/4159 A/4168 A/4172 A/4173 A/4876 A/4874 A/4873 A/4870 D/4867 D/4862 End
30 0.1693884 Start A/4927 A/4923 A/4919 A/4159 A/4168 A/4172 A/4173 A/4876 A/4874 A/4873 A/4870 A/4869 D/4867 D/4862 End
31 0.1693884 Start A/4927 A/4923 A/4919 A/4159 A/4168 A/4172 A/4173 A/4876 A/4874 A/4873 A/4870 A/4869 D/4862 End
32 0.1693884 Start A/4927 A/4923 A/4919 A/4159 A/4168 A/4172 A/4173 A/4876 A/4874 A/4873 A/4870 A/4869 A/4865 D/4862 End
33 0.1693884 Start A/4927 A/4923 A/4919 A/4159 A/4168 A/4172 A/4173 A/4876 A/4873 A/4870 A/4869 D/4867 D/4862 End
34 0.1693884 Start A/4927 A/4923 A/4919 A/4159 A/4168 A/4172 A/4173 A/4876 A/4873 A/4870 A/4869 D/4860 D/4864 D/4865 D/4862 End
35 0.1693884 Start A/4927 A/4923 A/4919 A/4159 A/4168 A/4172 A/4173 A/4876 A/4873 A/4870 A/4867 A/4868 A/4869 D/4862 End
36 0.1693884 Start A/4927 A/4923 A/4919 A/4159 A/4168 A/4172 A/4173 A/4876 A/4873 A/4870 A/4867 A/4868 D/4862 End
37 0.1693884 Start A/4927 A/4923 A/4919 A/4159 A/4168 A/4172 A/4173 A/4876 A/4873 A/4870 A/4867 D/4862 End
38 0.1693884 Start A/3848 A/3849 A/4934 A/4933 A/4936 A/4923 A/4919 A/4159 A/4168 A/4172 A/4173 A/4876 A/4873 A/4870 D/4867 D/4862 End
39 0.1693884 Start A/3848 A/3849 A/4934 A/4933 A/4936 A/4923 A/4919 A/4159 A/4168 A/4172 A/4173 A/4876 A/4873 A/4870 A/4869 D/4862 End
40 0.1693884 Start A/4933 A/4936 A/4923 A/4919 A/4159 A/4168 A/4172 A/4173 A/4876 A/4873 A/4870 A/4867 D/4862 End
41 0.1693884 Start A/3848 A/3849 A/4934 A/4933 A/4936 A/4923 A/4919 A/4159 A/4168 A/4172 A/4173 A/4876 A/4873 D/4867 D/4862 End
42 0.1693884 Start A/4933 A/4936 A/4923 A/4919 A/4159 A/4168 A/4172 A/4173 A/4876 A/4874 A/4873 A/4870 D/4867 D/4862 End
43 0.1693884 Start A/4933 A/4936 A/4923 A/4919 A/4159 A/4168 A/4172 A/4173 A/4876 A/4874 A/4873 A/4870 A/4869 D/4867 D/4862 End
44 0.1693884 Start A/4933 A/4936 A/4923 A/4919 A/4159 A/4168 A/4172 A/4173 A/4876 A/4874 A/4873 A/4870 A/4869 D/4862 End
45 0.1693884 Start A/4933 A/4936 A/4923 A/4919 A/4159 A/4168 A/4172 A/4173 A/4876 A/4874 A/4873 A/4870 A/4869 A/4865 D/4862 End
46 0.1693884 Start A/4933 A/4936 A/4923 A/4919 A/4159 A/4168 A/4172 A/4173 A/4876 A/4873 A/4870 A/4869 D/4867 D/4862 End
47 0.1693884 Start A/4933 A/4936 A/4923 A/4919 A/4159 A/4168 A/4172 A/4173 A/4876 A/4873 A/4870 A/4869 D/4860 D/4864 D/4865 D/4862 End
48 0.1693884 Start A/4933 A/4936 A/4923 A/4919 A/4159 A/4168 A/4172 A/4173 A/4876 A/4873 A/4870 A/4867 A/4868 D/4862 End
49 0.1693884 Start A/4933 A/4936 A/4923 A/4919 A/4159 A/4168 A/4172 A/4173 A/4876 A/4873 A/4870 A/4867 A/4868 A/4869 D/4862 End
50 0.1683332 Start A/4933 A/4936 A/4923 A/4919 A/4159 A/4168 A/4172 A/4173 A/4875 A/4871 A/4868 A/4867 A/4862 D/4859 End
51 0.1683332 Start A/4927 A/4923 A/4919 A/4159 A/4168 A/4172 A/4173 A/4875 A/4871 A/4868 A/4867 A/4862 D/4859 End
52 0.15715800000000002 Start A/3848 A/3849 A/4934 A/4933 A/4936 A/4923 A/4919 A/4159 A/4168 A/4172 A/4173 A/4875 A/4871 A/4867 A/4868 A/4869 A/4865 D/4859 D/4862 End
53 0.15624780000000002 Start A/4927 A/4923 A/4919 A/4159 A/4168 A/4172 A/4173 A/4876 A/4874 A/4873 A/4870 A/4869 End
54 0.15624780000000002 Start A/4933 A/4936 A/4923 A/4919 A/4159 A/4168 A/4172 A/4173 A/4876 A/4874 A/4873 A/4870 A/4869 End
55 0.14304 Start A/4933 A/4936 A/4923 A/4919 A/4159 A/4168 A/4172 A/4173 A/4875 A/4871 A/4868 A/4867 A/4862 End
56 0.14304 Start A/4927 A/4923 A/4919 A/4159 A/4168 A/4172 A/4173 A/4875 A/4871 A/4868 A/4867 A/4862 End
57 0.1352124 Start A/4927 A/4923 A/4919 A/4159 A/4168 A/4172 A/4173 A/4875 A/4871 A/4868 End
58 0.1352124 Start A/4927 A/4923 A/4919 A/4159 A/4168 A/4172 A/4173 A/4875 A/4874 A/4873 A/4870 A/4869 A/4868 End
59 0.1352124 Start A/4927 A/4923 A/4919 A/4159 A/4168 A/4172 A/4173 A/4875 A/4874 A/4873 A/4870 A/4869 A/4758 A/4868 End
60 0.1352124 Start A/4933 A/4936 A/4923 A/4919 A/4159 A/4168 A/4172 A/4173 A/4875 A/4871 A/4868 End
61 0.1352124 Start A/4933 A/4936 A/4923 A/4919 A/4159 A/4168 A/4172 A/4173 A/4875 A/4874 A/4873 A/4870 A/4869 A/4868 End
62 0.1352124 Start A/4927 A/4923 A/4919 A/4159 A/4168 A/4172 A/4173 A/4876 A/4873 A/4870 A/4869 D/4862 D/4865 D/4868 End
63 0.1352124 Start A/4933 A/4936 A/4923 A/4919 A/4159 A/4168 A/4172 A/4173 A/4875 A/4874 A/4873 A/4870 A/4869 A/4758 A/4868 End
64 0.1352124 Start A/4927 A/4923 A/4919 A/4159 A/4168 A/4172 A/4173 A/4876 A/4874 A/4873 A/4870 A/4869 D/4862 D/4865 D/4868 End
65 0.1352124 Start A/4933 A/4936 A/4923 A/4919 A/4159 A/4168 A/4172 A/4173 A/4876 A/4873 A/4870 A/4869 D/4862 D/4865 D/4868 End
66 0.1352124 Start A/4933 A/4936 A/4923 A/4919 A/4159 A/4168 A/4172 A/4173 A/4876 A/4874 A/4873 A/4870 A/4869 D/4862 D/4865 D/4868 End
67 0.1337073 Start A/3848 A/3849 A/4934 A/4933 A/4936 A/4923 A/4919 A/4159 A/4168 A/4172 A/4173 A/4876 A/4873 A/4870 A/4869 End
68 0.13015088 Start A/4933 A/4936 A/4923 A/4919 A/4159 A/4168 A/4172 A/4173 A/4876 A/4874 A/4873 A/4870 A/4869 A/4865 End
69 0.13015088 Start A/4927 A/4923 A/4919 A/4159 A/4168 A/4172 A/4173 A/4876 A/4874 A/4873 A/4870 A/4869 A/4865 End
70 0.1272304 Start A/4933 A/4936 A/4923 A/4919 A/4159 A/4168 A/4172 A/4173 A/4875 A/4871 A/4868 A/4762 A/4864 A/4867 End
71 0.1272304 Start A/4927 A/4923 A/4919 A/4159 A/4168 A/4172 A/4173 A/4875 A/4871 A/4868 A/4762 A/4864 A/4867 End
72 0.12543502 Start A/4933 A/4936 A/4923 A/4919 A/4159 A/4168 A/4172 A/4173 A/4876 A/4874 A/4873 A/4870 A/4867 End
73 0.12543502 Start A/4927 A/4923 A/4919 A/4159 A/4168 A/4172 A/4173 A/4876 A/4874 A/4873 A/4870 A/4867 End
74 0.118774 Start A/4927 A/4923 A/4919 A/4159 A/4168 A/4172 A/4173 A/4875 A/4871 A/4868 A/4762 A/4867 End
75 0.118774 Start A/4933 A/4936 A/4923 A/4919 A/4159 A/4168 A/4172 A/4173 A/4875 A/4871 A/4868 A/4762 A/4867 End
76 0.1083328 Start A/4933 A/4936 A/4923 A/4919 A/4159 A/4168 A/4172 A/4173 A/4876 A/4873 A/4870 A/4867 A/4868 D/4862 D/4859 D/4860 D/4864 End
77 0.1083328 Start A/4933 A/4936 A/4923 A/4919 A/4159 A/4168 A/4172 A/4173 A/4876 A/4873 A/4870 D/4867 D/4862 D/4859 A/4865 D/4860 D/4864 End
78 0.1083328 Start A/4933 A/4936 A/4923 A/4919 A/4159 A/4168 A/4172 A/4173 A/4876 A/4873 A/4870 A/4869 D/4860 D/4864 End
79 0.1083328 Start A/4927 A/4923 A/4919 A/4159 A/4168 A/4172 A/4173 A/4876 A/4873 A/4870 A/4869 D/4862 D/4859 D/4860 D/4864 End
80 0.1083328 Start A/4933 A/4936 A/4923 A/4919 A/4159 A/4168 A/4172 A/4173 A/4876 A/4873 A/4870 A/4869 D/4862 D/4859 D/4860 D/4864 End
81 0.1083328 Start A/4933 A/4936 A/4923 A/4919 A/4159 A/4168 A/4172 A/4173 A/4876 A/4873 A/4870 A/4867 D/4862 D/4859 D/4860 D/4864 End
82 0.1083328 Start A/4927 A/4923 A/4919 A/4159 A/4168 A/4172 A/4173 A/4876 A/4873 A/4870 A/4867 A/4868 D/4862 D/4859 D/4860 D/4864 End
83 0.1083328 Start A/4927 A/4923 A/4919 A/4159 A/4168 A/4172 A/4173 A/4876 A/4873 A/4870 D/4867 D/4862 D/4859 A/4865 D/4860 D/4864 End
84 0.1083328 Start A/4927 A/4923 A/4919 A/4159 A/4168 A/4172 A/4173 A/4876 A/4873 A/4870 A/4867 D/4862 D/4859 D/4860 D/4864 End
85 0.1083328 Start A/4927 A/4923 A/4919 A/4159 A/4168 A/4172 A/4173 A/4876 A/4873 A/4870 A/4869 D/4860 D/4864 End
86 0.1083328 Start A/4927 A/4923 A/4919 A/4159 A/4168 A/4172 A/4173 A/4876 A/4873 D/4867 D/4862 D/4859 A/4865 D/4860 D/4864 End
87 0.1083328 Start A/4933 A/4936 A/4923 A/4919 A/4159 A/4168 A/4172 A/4173 A/4876 A/4873 D/4867 D/4862 D/4859 A/4865 D/4860 D/4864 End
88 0.1079876 Start A/4927 A/4923 A/4919 A/4159 A/4168 A/4172 A/4173 A/4875 A/4871 A/4867 A/4868 A/4869 A/4865 D/4859 End
89 0.1079876 Start A/4933 A/4936 A/4923 A/4919 A/4159 A/4168 A/4172 A/4173 A/4875 A/4871 A/4867 A/4868 A/4869 A/4865 D/4859 End
90 0.1025606 Start A/4927 A/4923 A/4919 A/4159 A/4168 A/4172 A/4173 A/4876 A/4873 A/4870 A/4869 D/4860 D/4864 D/4865 End
91 0.1025606 Start A/4933 A/4936 A/4923 A/4919 A/4159 A/4168 A/4172 A/4173 A/4876 A/4873 A/4870 A/4869 D/4860 D/4864 D/4865 End
92 0.102423294 Start A/3848 A/3849 A/4934 A/4933 A/4936 A/4923 A/4919 A/4159 A/4168 A/4172 A/4173 A/4875 A/4872 A/4868 A/4867 End
93 0.10136939999999998 Start A/3848 A/3849 A/4934 A/4933 A/4936 A/4923 A/4919 A/4159 A/4168 A/4172 A/4173 A/4876 A/4873 A/4870 D/4867 End
94 0.09752500000000001 Start A/4927 A/4923 A/4919 A/4159 A/4168 A/4172 A/4173 A/4876 A/4873 A/4870 A/4867 End
95 0.09752500000000001 Start A/4933 A/4936 A/4923 A/4919 A/4159 A/4168 A/4172 A/4173 A/4876 A/4873 A/4870 A/4867 End
96 0.09649576 Start A/4933 A/4936 A/4923 A/4919 A/4159 A/4168 A/4172 A/4173 A/4875 A/4872 A/4871 A/4867 End
97 0.09649576 Start A/4927 A/4923 A/4919 A/4159 A/4168 A/4172 A/4173 A/4875 A/4872 A/4871 A/4867 End
98 0.09355720999999999 Start A/3848 A/3849 A/4934 A/4933 A/4936 A/4923 A/4919 A/4159 A/4168 A/4172 A/4173 A/4875 A/4871 A/4868 A/4867 End
99 0.09313415213483402 Start A/4927 A/4923 A/4919 A/4159 A/4168 A/4172 A/4173 A/4875 A/4871 A/4867 End
```
