## Supplementary material for "Structure-based mechanism of RyR channel operation by calcium and magnesium ions": S2 file: EF12_7vmm__net.txt

```
NODES
409 A/4019 0.08333332825441087
410 A/4020 0.12499999237355833
412 A/4022 0.041666664130040734
413 A/4023 0.3333333374895079
414 A/4024 0.041666663857220974
416 A/4026 0.041666667183700434
417 A/4027 3.2642592148024524e-12
418 A/4028 0.041666663858751625
419 A/4029 1.3489999436301922e-13
420 A/4030 1.3489999436301922e-13
421 A/4031 0.04166666718365379
422 A/4032 0.041666663858816046
423 A/4033 0.04166666385888287
424 A/4034 0.0416666671829286
437 A/4047 0.04166666412846475
438 A/4048 7.586812598438094e-14
455 A/4065 0.08333332825627916
456 A/4066 0.08333332825651643
457 A/4067 2.3729150090952487e-13
458 A/4068 3.863867662957542e-13
459 A/4069 1.490952653862293e-13
472 A/4082 8.742181350856957e-13
473 A/4083 0.2916666703051632
474 A/4084 0.2500000030712019
475 A/4085 0.25000000325351557
476 A/4086 0.25000000323420735
477 A/4087 0.3333333374670539
478 A/4088 0.25000000314197235
479 A/4089 1.0923609574460016e-10
480 A/4090 0.2500000034645406
481 A/4091 0.8333333436779652
484 A/4094 2.756381539202482e-10
485 A/4095 3.644282368427498e-9
517 A/4127 0.0416666638504489
518 A/4128 0.12499999219595553
520 A/4130 1.0039476723562494e-10
521 A/4131 0.16666665500252378
539 A/4149 9.966981551328453e-8
540 A/4150 0.8333333517314744
541 A/4151 0.9999999002297865
546 A/4156 1.3109499794424945e-7
547 A/4157 1.3109499794424945e-7
549 A/4159 0.9999994912731299
550 A/4160 1.3109499794424945e-7
554 A/4164 0.0000019635538607448525
557 A/4167 0.0000019635538607448525
558 A/4168 0.9999975277192673
559 A/4169 0.000019301474576110588
560 A/4170 0.0000019635538607448525
561 A/4171 5.087268771662127e-7
562 A/4172 0.999978226244692
563 A/4173 0.9998701259182599
564 A/4174 5.087268771662127e-7
581 A/4191 5.087268771662127e-7
880 A/4754 9.875745884112808e-8
881 A/4755 0.000008394132089323706
883 A/4757 9.875745884112808e-8
884 A/4758 0.01774502892795551
888 A/4762 0.06657353372506392
892 A/4766 0.000011026348694317812
984 A/4858 0.000011026348694317812
985 A/4859 0.05475401058592805
986 A/4860 0.048476632897779426
987 A/4861 0.000012923617573206448
988 A/4862 0.1480440105797755
990 A/4864 0.05968016880392736
991 A/4865 0.2233237562886693
993 A/4867 0.46371210842233873
994 A/4868 0.4248965712725173
995 A/4869 0.5060902920599062
996 A/4870 0.6270119744875879
997 A/4871 0.2542128529038671
998 A/4872 0.03319088798557129
999 A/4873 0.7197023325467433
1000 A/4874 0.24868114585630546
1001 A/4875 0.3307827460522238
1002 A/4876 0.6692172539477824
1005 A/4879 0.00012987408173852633
1044 A/4918 5.087268771662127e-7
1045 A/4919 0.9999998689050011
1977 D/4762 9.875745884112808e-8
1980 D/4765 9.875745884112808e-8
1981 D/4766 0.000008394132089323706
1984 D/4769 0.000008394132089323706
2070 D/4855 0.0000018972688788886375
2071 D/4856 0.0005838506780676539
2073 D/4858 6.590827255490006e-7
2074 D/4859 0.3079503372038817
2075 D/4860 0.1823545272060071
2077 D/4862 0.5190346720382506
2079 D/4864 0.09461594465040575
2080 D/4865 0.10549024302078445
2082 D/4867 0.2581067623489414
2083 D/4868 0.037579470162393214
2084 D/4869 0.011945094599605535
2085 D/4870 0.0023670569109144643
2088 D/4873 0.00028754365999885523
start Start 1
end End 1
EDGES
409 410
409 476
410 518
410 481
412 410
412 413
413 477
413 478
414 517
414 413
416 413
416 417
417 413
418 414
418 417
419 418
420 419
421 416
421 473
422 418
422 421
423 422
423 420
424 421
424 420
437 412
437 416
438 437
455 409
455 412
456 455
456 457
457 458
458 476
459 458
472 473
473 413
473 474
474 478
474 413
475 476
475 474
476 480
476 477
477 481
477 480
478 481
478 479
479 480
480 481
480 484
481 540
481 485
484 485
485 540
517 521
517 520
518 521
518 485
520 546
521 541
521 540
539 1045
540 541
540 539
541 1045
541 546
546 547
547 550
549 558
549 554
550 549
554 557
557 560
558 562
558 559
559 563
560 563
561 564
562 563
562 1005
563 1002
563 1001
564 563
581 561
880 1980
881 995
883 880
884 994
884 888
884 991
884 995
884 883
888 990
888 993
888 994
892 991
984 987
985 986
985 end
985 984
986 end
986 990
986 988
987 892
987 988
988 2074
988 985
988 end
988 993
990 993
990 986
990 end
990 991
991 2077
991 2074
991 end
991 2075
991 995
991 884
991 993
993 2077
993 994
993 end
993 988
993 991
994 995
994 2077
994 end
994 993
994 888
994 884
995 2082
995 2075
995 2077
995 991
995 994
995 884
995 end
996 993
996 2082
996 995
997 994
997 993
997 996
998 994
998 997
998 884
999 996
999 2082
999 998
1000 999
1000 996
1001 1000
1001 997
1001 998
1002 999
1002 1000
1002 998
1005 1002
1005 1001
1044 581
1045 549
1045 1044
1977 2083
1980 1977
1981 1984
1984 881
2070 987
2071 2074
2071 2070
2073 2070
2074 2077
2074 991
2074 2075
2074 end
2074 2082
2074 988
2075 2079
2075 2074
2075 995
2075 end
2075 991
2075 2071
2077 end
2077 2080
2077 2074
2077 2075
2077 2073
2077 2082
2079 2080
2079 end
2079 2075
2080 2077
2080 2083
2080 end
2080 2084
2080 1981
2082 2077
2082 end
2082 996
2082 2085
2082 995
2082 2074
2082 999
2083 end
2083 2082
2083 2085
2083 2079
2084 end
2084 2083
2085 2084
2085 2082
2085 2088
2088 2084
start 473
start 475
start 474
start 437
start 424
start 423
start 456
start 421
start 459
start 472
start 438
```
