## Supplementary material for "Structure-based mechanism of RyR channel operation by calcium and magnesium ions": S2 file: EF12_7vmm__paths.txt

```
0 1.7716605899999998 Start A/4083 A/4023 A/4087 A/4091 A/4150 A/4151 A/4919 A/4159 A/4168 A/4172 A/4173 A/4876 A/4874 A/4873 A/4870 A/4869 A/4865 D/4859 D/4862 End
1 1.5185662199999999 Start A/4084 A/4088 A/4091 A/4150 A/4151 A/4919 A/4159 A/4168 A/4172 A/4173 A/4876 A/4874 A/4873 A/4870 A/4869 A/4865 D/4859 D/4862 End
2 1.5185662199999999 Start A/4085 A/4086 A/4090 A/4091 A/4150 A/4151 A/4919 A/4159 A/4168 A/4172 A/4173 A/4876 A/4874 A/4873 A/4870 A/4869 A/4865 D/4859 D/4862 End
3 1.2683880999999997 Start A/4083 A/4023 A/4087 A/4091 A/4150 A/4151 A/4919 A/4159 A/4168 A/4172 A/4173 A/4876 A/4873 A/4870 A/4867 A/4868 A/4869 A/4865 D/4859 D/4862 End
4 1.2578684999999994 Start A/4083 A/4023 A/4087 A/4091 A/4150 A/4151 A/4919 A/4159 A/4168 A/4172 A/4173 A/4876 A/4873 A/4870 A/4867 A/4868 A/4869 D/4860 D/4859 D/4862 End
5 1.1857187999999996 Start A/4083 A/4023 A/4087 A/4091 A/4150 A/4151 A/4919 A/4159 A/4168 A/4172 A/4173 A/4876 A/4873 A/4870 A/4869 D/4862 End
6 1.1857187999999996 Start A/4083 A/4023 A/4087 A/4091 A/4150 A/4151 A/4919 A/4159 A/4168 A/4172 A/4173 A/4876 A/4873 A/4870 D/4867 D/4862 End
7 1.1857187999999996 Start A/4083 A/4023 A/4087 A/4091 A/4150 A/4151 A/4919 A/4159 A/4168 A/4172 A/4173 A/4876 A/4873 D/4867 D/4862 End
8 1.1001059999999996 Start A/4083 A/4023 A/4087 A/4091 A/4150 A/4151 A/4919 A/4159 A/4168 A/4172 A/4173 A/4875 A/4871 A/4867 A/4868 A/4869 A/4865 D/4859 D/4862 End
9 1.0871897999999998 Start A/4085 A/4086 A/4090 A/4091 A/4150 A/4151 A/4919 A/4159 A/4168 A/4172 A/4173 A/4876 A/4873 A/4870 A/4867 A/4868 A/4869 A/4865 D/4859 D/4862 End
10 1.0871897999999998 Start A/4084 A/4088 A/4091 A/4150 A/4151 A/4919 A/4159 A/4168 A/4172 A/4173 A/4876 A/4873 A/4870 A/4867 A/4868 A/4869 A/4865 D/4859 D/4862 End
11 1.0781729999999996 Start A/4084 A/4088 A/4091 A/4150 A/4151 A/4919 A/4159 A/4168 A/4172 A/4173 A/4876 A/4873 A/4870 A/4867 A/4868 A/4869 D/4860 D/4859 D/4862 End
12 1.0781729999999996 Start A/4085 A/4086 A/4090 A/4091 A/4150 A/4151 A/4919 A/4159 A/4168 A/4172 A/4173 A/4876 A/4873 A/4870 A/4867 A/4868 A/4869 D/4860 D/4859 D/4862 End
13 1.0163303999999997 Start A/4085 A/4086 A/4090 A/4091 A/4150 A/4151 A/4919 A/4159 A/4168 A/4172 A/4173 A/4876 A/4873 D/4867 D/4862 End
14 1.0163303999999997 Start A/4085 A/4086 A/4090 A/4091 A/4150 A/4151 A/4919 A/4159 A/4168 A/4172 A/4173 A/4876 A/4873 A/4870 D/4867 D/4862 End
15 1.0163303999999997 Start A/4084 A/4088 A/4091 A/4150 A/4151 A/4919 A/4159 A/4168 A/4172 A/4173 A/4876 A/4873 A/4870 D/4867 D/4862 End
16 1.0163303999999997 Start A/4085 A/4086 A/4090 A/4091 A/4150 A/4151 A/4919 A/4159 A/4168 A/4172 A/4173 A/4876 A/4873 A/4870 A/4869 D/4862 End
17 1.0163303999999997 Start A/4084 A/4088 A/4091 A/4150 A/4151 A/4919 A/4159 A/4168 A/4172 A/4173 A/4876 A/4873 D/4867 D/4862 End
18 1.0163303999999997 Start A/4084 A/4088 A/4091 A/4150 A/4151 A/4919 A/4159 A/4168 A/4172 A/4173 A/4876 A/4873 A/4870 A/4869 D/4862 End
19 0.9429480000000001 Start A/4084 A/4088 A/4091 A/4150 A/4151 A/4919 A/4159 A/4168 A/4172 A/4173 A/4875 A/4871 A/4867 A/4868 A/4869 A/4865 D/4859 D/4862 End
20 0.9429480000000001 Start A/4085 A/4086 A/4090 A/4091 A/4150 A/4151 A/4919 A/4159 A/4168 A/4172 A/4173 A/4875 A/4871 A/4867 A/4868 A/4869 A/4865 D/4859 D/4862 End
21 0.9359510999999996 Start A/4083 A/4023 A/4087 A/4091 A/4150 A/4151 A/4919 A/4159 A/4168 A/4172 A/4173 A/4876 A/4873 A/4870 A/4869 End
22 0.8022437999999998 Start A/4085 A/4086 A/4090 A/4091 A/4150 A/4151 A/4919 A/4159 A/4168 A/4172 A/4173 A/4876 A/4873 A/4870 A/4869 End
23 0.8022437999999998 Start A/4084 A/4088 A/4091 A/4150 A/4151 A/4919 A/4159 A/4168 A/4172 A/4173 A/4876 A/4873 A/4870 A/4869 End
24 0.7169630580000002 Start A/4083 A/4023 A/4087 A/4091 A/4150 A/4151 A/4919 A/4159 A/4168 A/4172 A/4173 A/4875 A/4872 A/4868 A/4867 End
25 0.7095858000000005 Start A/4083 A/4023 A/4087 A/4091 A/4150 A/4151 A/4919 A/4159 A/4168 A/4172 A/4173 A/4876 A/4873 A/4870 D/4867 End
26 0.6549004700000001 Start A/4083 A/4023 A/4087 A/4091 A/4150 A/4151 A/4919 A/4159 A/4168 A/4172 A/4173 A/4875 A/4871 A/4868 A/4867 End
27 0.6384646248329156 Start A/4083 A/4023 A/4087 A/4091 A/4150 A/4151 A/4919 A/4159 A/4168 A/4172 A/4173 A/4876 A/4873 D/4867 End
28 0.6145397640000001 Start A/4084 A/4088 A/4091 A/4150 A/4151 A/4919 A/4159 A/4168 A/4172 A/4173 A/4875 A/4872 A/4868 A/4867 End
29 0.6145397640000001 Start A/4085 A/4086 A/4090 A/4091 A/4150 A/4151 A/4919 A/4159 A/4168 A/4172 A/4173 A/4875 A/4872 A/4868 A/4867 End
30 0.6082164000000004 Start A/4084 A/4088 A/4091 A/4150 A/4151 A/4919 A/4159 A/4168 A/4172 A/4173 A/4876 A/4873 A/4870 D/4867 End
31 0.6082164000000004 Start A/4085 A/4086 A/4090 A/4091 A/4150 A/4151 A/4919 A/4159 A/4168 A/4172 A/4173 A/4876 A/4873 A/4870 D/4867 End
32 0.5948877200000002 Start A/4083 A/4023 A/4087 A/4091 A/4150 A/4151 A/4919 A/4159 A/4168 A/4172 A/4173 A/4876 A/4874 A/4873 D/4867 D/4862 End
33 0.5928594 Start A/4083 A/4023 A/4087 A/4091 A/4150 A/4151 A/4919 A/4159 A/4168 A/4172 A/4173 A/4876 A/4873 A/4870 A/4867 D/4862 End
34 0.5928594 Start A/4083 A/4023 A/4087 A/4091 A/4150 A/4151 A/4919 A/4159 A/4168 A/4172 A/4173 A/4876 A/4873 A/4870 A/4867 A/4868 D/4862 End
35 0.5928594 Start A/4083 A/4023 A/4087 A/4091 A/4150 A/4151 A/4919 A/4159 A/4168 A/4172 A/4173 A/4876 A/4873 A/4870 A/4867 A/4868 A/4869 D/4862 End
36 0.5928594 Start A/4083 A/4023 A/4087 A/4091 A/4150 A/4151 A/4919 A/4159 A/4168 A/4172 A/4173 A/4876 A/4874 A/4873 A/4870 A/4869 A/4865 D/4862 End
37 0.5928594 Start A/4083 A/4023 A/4087 A/4091 A/4150 A/4151 A/4919 A/4159 A/4168 A/4172 A/4173 A/4876 A/4874 A/4873 A/4870 A/4869 D/4862 End
38 0.5928594 Start A/4083 A/4023 A/4087 A/4091 A/4150 A/4151 A/4919 A/4159 A/4168 A/4172 A/4173 A/4876 A/4874 A/4873 A/4870 A/4869 D/4867 D/4862 End
39 0.5928594 Start A/4083 A/4023 A/4087 A/4091 A/4150 A/4151 A/4919 A/4159 A/4168 A/4172 A/4173 A/4876 A/4874 A/4873 A/4870 D/4867 D/4862 End
40 0.5928594 Start A/4083 A/4023 A/4087 A/4091 A/4150 A/4151 A/4919 A/4159 A/4168 A/4172 A/4173 A/4876 A/4873 A/4870 A/4869 D/4860 D/4864 D/4865 D/4862 End
41 0.5928594 Start A/4083 A/4023 A/4087 A/4091 A/4150 A/4151 A/4919 A/4159 A/4168 A/4172 A/4173 A/4876 A/4873 A/4870 A/4869 D/4867 D/4862 End
42 0.5891662000000001 Start A/4083 A/4023 A/4087 A/4091 A/4150 A/4151 A/4919 A/4159 A/4168 A/4172 A/4173 A/4875 A/4871 A/4868 A/4867 A/4862 D/4859 End
43 0.56134326 Start A/4084 A/4088 A/4091 A/4150 A/4151 A/4919 A/4159 A/4168 A/4172 A/4173 A/4875 A/4871 A/4868 A/4867 End
44 0.56134326 Start A/4085 A/4086 A/4090 A/4091 A/4150 A/4151 A/4919 A/4159 A/4168 A/4172 A/4173 A/4875 A/4871 A/4868 A/4867 End
45 0.5472553930638907 Start A/4084 A/4088 A/4091 A/4150 A/4151 A/4919 A/4159 A/4168 A/4172 A/4173 A/4876 A/4873 D/4867 End
46 0.5472553928522794 Start A/4085 A/4086 A/4090 A/4091 A/4150 A/4151 A/4919 A/4159 A/4168 A/4172 A/4173 A/4876 A/4873 D/4867 End
47 0.5468672999999998 Start A/4083 A/4023 A/4087 A/4091 A/4150 A/4151 A/4919 A/4159 A/4168 A/4172 A/4173 A/4876 A/4874 A/4873 A/4870 A/4869 End
48 0.5099037600000002 Start A/4084 A/4088 A/4091 A/4150 A/4151 A/4919 A/4159 A/4168 A/4172 A/4173 A/4876 A/4874 A/4873 D/4867 D/4862 End
49 0.5099037600000002 Start A/4085 A/4086 A/4090 A/4091 A/4150 A/4151 A/4919 A/4159 A/4168 A/4172 A/4173 A/4876 A/4874 A/4873 D/4867 D/4862 End
50 0.5081652 Start A/4085 A/4086 A/4090 A/4091 A/4150 A/4151 A/4919 A/4159 A/4168 A/4172 A/4173 A/4876 A/4873 A/4870 A/4869 D/4867 D/4862 End
51 0.5081652 Start A/4085 A/4086 A/4090 A/4091 A/4150 A/4151 A/4919 A/4159 A/4168 A/4172 A/4173 A/4876 A/4873 A/4870 A/4869 D/4860 D/4864 D/4865 D/4862 End
52 0.5081652 Start A/4085 A/4086 A/4090 A/4091 A/4150 A/4151 A/4919 A/4159 A/4168 A/4172 A/4173 A/4876 A/4873 A/4870 A/4867 A/4868 A/4869 D/4862 End
53 0.5081652 Start A/4085 A/4086 A/4090 A/4091 A/4150 A/4151 A/4919 A/4159 A/4168 A/4172 A/4173 A/4876 A/4873 A/4870 A/4867 A/4868 D/4862 End
54 0.5081652 Start A/4085 A/4086 A/4090 A/4091 A/4150 A/4151 A/4919 A/4159 A/4168 A/4172 A/4173 A/4876 A/4873 A/4870 A/4867 D/4862 End
55 0.5081652 Start A/4084 A/4088 A/4091 A/4150 A/4151 A/4919 A/4159 A/4168 A/4172 A/4173 A/4876 A/4874 A/4873 A/4870 A/4869 A/4865 D/4862 End
56 0.5081652 Start A/4084 A/4088 A/4091 A/4150 A/4151 A/4919 A/4159 A/4168 A/4172 A/4173 A/4876 A/4874 A/4873 A/4870 A/4869 D/4862 End
57 0.5081652 Start A/4084 A/4088 A/4091 A/4150 A/4151 A/4919 A/4159 A/4168 A/4172 A/4173 A/4876 A/4874 A/4873 A/4870 A/4869 D/4867 D/4862 End
58 0.5081652 Start A/4084 A/4088 A/4091 A/4150 A/4151 A/4919 A/4159 A/4168 A/4172 A/4173 A/4876 A/4874 A/4873 A/4870 D/4867 D/4862 End
59 0.5081652 Start A/4085 A/4086 A/4090 A/4091 A/4150 A/4151 A/4919 A/4159 A/4168 A/4172 A/4173 A/4876 A/4874 A/4873 A/4870 D/4867 D/4862 End
60 0.5081652 Start A/4085 A/4086 A/4090 A/4091 A/4150 A/4151 A/4919 A/4159 A/4168 A/4172 A/4173 A/4876 A/4874 A/4873 A/4870 A/4869 D/4867 D/4862 End
61 0.5081652 Start A/4084 A/4088 A/4091 A/4150 A/4151 A/4919 A/4159 A/4168 A/4172 A/4173 A/4876 A/4873 A/4870 A/4867 A/4868 A/4869 D/4862 End
62 0.5081652 Start A/4084 A/4088 A/4091 A/4150 A/4151 A/4919 A/4159 A/4168 A/4172 A/4173 A/4876 A/4873 A/4870 A/4867 D/4862 End
63 0.5081652 Start A/4084 A/4088 A/4091 A/4150 A/4151 A/4919 A/4159 A/4168 A/4172 A/4173 A/4876 A/4873 A/4870 A/4869 D/4867 D/4862 End
64 0.5081652 Start A/4084 A/4088 A/4091 A/4150 A/4151 A/4919 A/4159 A/4168 A/4172 A/4173 A/4876 A/4873 A/4870 A/4867 A/4868 D/4862 End
65 0.5081652 Start A/4084 A/4088 A/4091 A/4150 A/4151 A/4919 A/4159 A/4168 A/4172 A/4173 A/4876 A/4873 A/4870 A/4869 D/4860 D/4864 D/4865 D/4862 End
66 0.5081652 Start A/4085 A/4086 A/4090 A/4091 A/4150 A/4151 A/4919 A/4159 A/4168 A/4172 A/4173 A/4876 A/4874 A/4873 A/4870 A/4869 D/4862 End
67 0.5081652 Start A/4085 A/4086 A/4090 A/4091 A/4150 A/4151 A/4919 A/4159 A/4168 A/4172 A/4173 A/4876 A/4874 A/4873 A/4870 A/4869 A/4865 D/4862 End
68 0.50618874 Start A/4066 A/4065 A/4019 A/4020 A/4128 A/4131 A/4151 A/4919 A/4159 A/4168 A/4172 A/4173 A/4876 A/4874 A/4873 A/4870 A/4869 A/4865 D/4859 D/4862 End
69 0.5049996000000001 Start A/4085 A/4086 A/4090 A/4091 A/4150 A/4151 A/4919 A/4159 A/4168 A/4172 A/4173 A/4875 A/4871 A/4868 A/4867 A/4862 D/4859 End
70 0.5049996000000001 Start A/4084 A/4088 A/4091 A/4150 A/4151 A/4919 A/4159 A/4168 A/4172 A/4173 A/4875 A/4871 A/4868 A/4867 A/4862 D/4859 End
71 0.5006400000000001 Start A/4083 A/4023 A/4087 A/4091 A/4150 A/4151 A/4919 A/4159 A/4168 A/4172 A/4173 A/4875 A/4871 A/4868 A/4867 A/4862 End
72 0.47324340000000004 Start A/4083 A/4023 A/4087 A/4091 A/4150 A/4151 A/4919 A/4159 A/4168 A/4172 A/4173 A/4876 A/4873 A/4870 A/4869 D/4862 D/4865 D/4868 End
73 0.47324340000000004 Start A/4083 A/4023 A/4087 A/4091 A/4150 A/4151 A/4919 A/4159 A/4168 A/4172 A/4173 A/4876 A/4874 A/4873 A/4870 A/4869 D/4862 D/4865 D/4868 End
74 0.47324340000000004 Start A/4083 A/4023 A/4087 A/4091 A/4150 A/4151 A/4919 A/4159 A/4168 A/4172 A/4173 A/4875 A/4874 A/4873 A/4870 A/4869 A/4868 End
75 0.47324340000000004 Start A/4083 A/4023 A/4087 A/4091 A/4150 A/4151 A/4919 A/4159 A/4168 A/4172 A/4173 A/4875 A/4871 A/4868 End
76 0.47324340000000004 Start A/4083 A/4023 A/4087 A/4091 A/4150 A/4151 A/4919 A/4159 A/4168 A/4172 A/4173 A/4875 A/4874 A/4873 A/4870 A/4869 A/4758 A/4868 End
77 0.4687433999999999 Start A/4085 A/4086 A/4090 A/4091 A/4150 A/4151 A/4919 A/4159 A/4168 A/4172 A/4173 A/4876 A/4874 A/4873 A/4870 A/4869 End
78 0.4687433999999999 Start A/4084 A/4088 A/4091 A/4150 A/4151 A/4919 A/4159 A/4168 A/4172 A/4173 A/4876 A/4874 A/4873 A/4870 A/4869 End
79 0.45552807999999995 Start A/4083 A/4023 A/4087 A/4091 A/4150 A/4151 A/4919 A/4159 A/4168 A/4172 A/4173 A/4876 A/4874 A/4873 A/4870 A/4869 A/4865 End
80 0.44530639999999994 Start A/4083 A/4023 A/4087 A/4091 A/4150 A/4151 A/4919 A/4159 A/4168 A/4172 A/4173 A/4875 A/4871 A/4868 A/4762 A/4864 A/4867 End
81 0.4390225699999999 Start A/4083 A/4023 A/4087 A/4091 A/4150 A/4151 A/4919 A/4159 A/4168 A/4172 A/4173 A/4876 A/4874 A/4873 A/4870 A/4867 End
82 0.4291200000000001 Start A/4084 A/4088 A/4091 A/4150 A/4151 A/4919 A/4159 A/4168 A/4172 A/4173 A/4875 A/4871 A/4868 A/4867 A/4862 End
83 0.4291200000000001 Start A/4085 A/4086 A/4090 A/4091 A/4150 A/4151 A/4919 A/4159 A/4168 A/4172 A/4173 A/4875 A/4871 A/4868 A/4867 A/4862 End
84 0.41570899999999983 Start A/4083 A/4023 A/4087 A/4091 A/4150 A/4151 A/4919 A/4159 A/4168 A/4172 A/4173 A/4875 A/4871 A/4868 A/4762 A/4867 End
85 0.40563720000000003 Start A/4085 A/4086 A/4090 A/4091 A/4150 A/4151 A/4919 A/4159 A/4168 A/4172 A/4173 A/4876 A/4874 A/4873 A/4870 A/4869 D/4862 D/4865 D/4868 End
86 0.40563720000000003 Start A/4084 A/4088 A/4091 A/4150 A/4151 A/4919 A/4159 A/4168 A/4172 A/4173 A/4875 A/4874 A/4873 A/4870 A/4869 A/4868 End
87 0.40563720000000003 Start A/4085 A/4086 A/4090 A/4091 A/4150 A/4151 A/4919 A/4159 A/4168 A/4172 A/4173 A/4875 A/4874 A/4873 A/4870 A/4869 A/4758 A/4868 End
88 0.40563720000000003 Start A/4084 A/4088 A/4091 A/4150 A/4151 A/4919 A/4159 A/4168 A/4172 A/4173 A/4876 A/4873 A/4870 A/4869 D/4862 D/4865 D/4868 End
89 0.40563720000000003 Start A/4085 A/4086 A/4090 A/4091 A/4150 A/4151 A/4919 A/4159 A/4168 A/4172 A/4173 A/4875 A/4871 A/4868 End
90 0.40563720000000003 Start A/4085 A/4086 A/4090 A/4091 A/4150 A/4151 A/4919 A/4159 A/4168 A/4172 A/4173 A/4876 A/4873 A/4870 A/4869 D/4862 D/4865 D/4868 End
91 0.40563720000000003 Start A/4084 A/4088 A/4091 A/4150 A/4151 A/4919 A/4159 A/4168 A/4172 A/4173 A/4876 A/4874 A/4873 A/4870 A/4869 D/4862 D/4865 D/4868 End
92 0.40563720000000003 Start A/4084 A/4088 A/4091 A/4150 A/4151 A/4919 A/4159 A/4168 A/4172 A/4173 A/4875 A/4874 A/4873 A/4870 A/4869 A/4758 A/4868 End
93 0.40563720000000003 Start A/4084 A/4088 A/4091 A/4150 A/4151 A/4919 A/4159 A/4168 A/4172 A/4173 A/4875 A/4871 A/4868 End
94 0.40563720000000003 Start A/4085 A/4086 A/4090 A/4091 A/4150 A/4151 A/4919 A/4159 A/4168 A/4172 A/4173 A/4875 A/4874 A/4873 A/4870 A/4869 A/4868 End
95 0.39045263999999996 Start A/4085 A/4086 A/4090 A/4091 A/4150 A/4151 A/4919 A/4159 A/4168 A/4172 A/4173 A/4876 A/4874 A/4873 A/4870 A/4869 A/4865 End
96 0.39045263999999996 Start A/4084 A/4088 A/4091 A/4150 A/4151 A/4919 A/4159 A/4168 A/4172 A/4173 A/4876 A/4874 A/4873 A/4870 A/4869 A/4865 End
97 0.38169119999999995 Start A/4085 A/4086 A/4090 A/4091 A/4150 A/4151 A/4919 A/4159 A/4168 A/4172 A/4173 A/4875 A/4871 A/4868 A/4762 A/4864 A/4867 End
98 0.38169119999999995 Start A/4084 A/4088 A/4091 A/4150 A/4151 A/4919 A/4159 A/4168 A/4172 A/4173 A/4875 A/4871 A/4868 A/4762 A/4864 A/4867 End
99 0.3791648 Start A/4083 A/4023 A/4087 A/4091 A/4150 A/4151 A/4919 A/4159 A/4168 A/4172 A/4173 A/4876 A/4873 D/4867 D/4862 D/4859 A/4865 D/4860 D/4864 End
```
