## Supplementary material for "Structure-based mechanism of RyR channel operation by calcium and magnesium ions": S2 file: Ca_7vmp__net.txt

```
NODES
238 A/3848 9.550969994321637e-11
239 A/3849 9.550969994321637e-11
310 A/3920 0.09283161597344006
315 A/3925 0.25750405489340855
316 A/3926 8.341307600943909e-10
373 A/3983 2.174493565415683e-11
376 A/3986 2.226859840266813e-9
525 A/4135 1.1367821016922129e-7
526 A/4136 0.1856626145970549
527 A/4137 0.1856624243320932
528 A/4138 8.341307600943909e-10
529 A/4139 8.341307600943909e-10
530 A/4140 8.341307600943909e-10
534 A/4144 4.455353286258625e-9
535 A/4145 4.455353286258625e-9
536 A/4146 0.25750397993731255
537 A/4147 0.2575040500926048
549 A/4159 0.2397300375491315
558 A/4168 0.2397298312023948
561 A/4171 0.3171022825772838
562 A/4172 0.23973460830707144
563 A/4173 0.23973625573254848
564 A/4174 0.000006211521873584935
565 A/4175 0.3171001162249482
566 A/4176 0.3170939047030746
567 A/4177 0.00004547257564164323
576 A/4186 2.889597631270827e-7
577 A/4187 0.000002110716837186885
578 A/4188 0.31710310675284314
579 A/4189 0.3171033923745739
581 A/4191 1.9059072933763113e-7
582 A/4192 4.7204797854869236e-8
583 A/4193 4.7204797854869236e-8
585 A/4195 1.0795526729688668e-9
586 A/4196 1.0795526729688668e-9
876 A/4750 0.000051704315309746566
877 A/4751 0.000051704315309746566
888 A/4762 0.0008711037403622528
892 A/4766 4.6517069206841167e-7
895 A/4769 4.6517069206841167e-7
982 A/4856 4.6517069206841167e-7
983 A/4857 4.6517069206841167e-7
984 A/4858 0.050033285653483035
985 A/4859 0.07555368509028965
986 A/4860 0.1047346915731762
987 A/4861 0.06484483376361522
988 A/4862 0.20387402514061564
990 A/4864 0.2058637496047313
991 A/4865 0.003661252652151998
993 A/4867 0.41341363359349825
994 A/4868 0.13795866424188938
995 A/4869 0.33996429566087377
996 A/4870 0.36457289588648417
997 A/4871 0.2936481115971949
998 A/4872 0.030051649198305063
999 A/4873 0.5374697804489142
1000 A/4874 0.6778723260717123
1001 A/4875 0.5545462126063235
1002 A/4876 0.0001371609509583981
1003 A/4877 0.00006363936324938223
1004 A/4878 0.48311634787716984
1005 A/4879 0.5568467315674591
1006 A/4880 0.00002362373186172915
1007 A/4881 0.00006926406015253609
1008 A/4882 0.4431535846779351
1009 A/4883 0.0000033501686400169384
1010 A/4884 0.000016254886447377213
1011 A/4885 0.000016049365854086936
1012 A/4886 0.44316306598384864
1013 A/4887 0.4431634916637829
1014 A/4888 9.309853274755495e-8
1016 A/4890 0.0000027004439422580604
1017 A/4891 0.0000027004439422580604
1030 A/4904 2.972880171634105e-7
1033 A/4907 0.2575042639257421
1037 A/4911 0.2575039710530316
1038 A/4912 0.18566445079913102
1040 A/4914 9.309853274755495e-8
1041 A/4915 1.6122980420798142e-7
1043 A/4917 3.3380323587863106e-9
1045 A/4919 0.2397300666073063
1046 A/4920 0.04194682202867546
1048 A/4922 3.822362172018639e-9
1049 A/4923 0.19778325272593614
1051 A/4925 1.0795526729688668e-9
1052 A/4926 1.0795526729688668e-9
1053 A/4927 0.19778325380548878
1054 A/4928 6.687890874662644e-10
1055 A/4929 0.5027658713775229
1058 A/4932 3.1228285612072466e-10
1059 A/4933 0.0419468201628371
1060 A/4934 0.2575040541902684
1061 A/4935 0.2575040545479581
1062 A/4936 0.04194682026115896
1063 A/4937 9.550969994321637e-11
1065 A/4939 0.18566243130784285
1066 A/4940 0.5027658708872139
1069 A/4943 0.3171034395793718
1070 A/4944 3.911160996260653e-9
1076 A/4950 6.97574955365211e-9
1077 A/4951 6.97574955365211e-9
1078 A/4952 7.809880313746501e-9
1082 A/4956 4.455353286258625e-9
1089 A/Zn 0.4431663310568904
1090 A/Ca 0.10570114648788861
1974 D/4758 0.0024611046180424796
1975 D/4759 0.0029227032824082613
1978 D/4762 0.01301641541967526
1979 D/4763 0.0004616330942509468
1981 D/4765 0.320042825737426
1982 D/4766 0.1777039390739953
1983 D/4767 6.214523217976476e-7
1984 D/4768 6.214523217976476e-7
1985 D/4769 6.214523217976476e-7
2067 D/4851 0.0009904236964098265
2071 D/4855 0.014374652086379875
2072 D/4856 0.003641878417643192
2073 D/4857 3.442988516405163e-8
2074 D/4858 0.0014700932675790759
2075 D/4859 0.10333016512403412
2076 D/4860 0.2804056463516933
2077 D/4861 0.1318232679440234
2078 D/4862 0.2957577622025836
2080 D/4864 0.34717734682219287
2081 D/4865 0.1405560488908894
2083 D/4867 0.1888145619684735
2084 D/4868 0.04983690047269111
2085 D/4869 0.0016645354014520753
2086 D/4870 0.00017058508202534
start Start 1
end End 1
EDGES
238 239
239 1063
310 315
310 1059
310 373
315 1060
315 316
316 530
373 376
376 1061
525 526
526 1038
526 1037
527 526
527 525
528 1078
529 528
530 529
534 1082
535 534
536 1037
536 526
537 536
537 525
549 558
549 581
549 1041
558 562
558 561
561 565
561 562
562 563
562 1009
562 565
563 1005
563 567
564 563
565 566
565 564
566 1005
566 567
567 1005
576 577
577 565
578 561
578 577
579 578
579 576
581 561
582 581
583 582
585 581
586 585
876 877
877 1981
888 993
892 991
895 892
982 983
983 895
984 985
984 988
984 2071
985 988
985 986
985 end
985 984
985 982
986 987
986 end
986 985
987 984
987 988
988 end
988 985
988 2075
988 991
990 986
990 993
990 end
990 888
990 994
991 end
991 995
993 end
993 990
993 2075
993 988
993 996
993 995
994 990
994 993
994 995
994 991
995 2080
995 993
995 996
995 end
995 2076
995 999
996 995
996 993
996 end
996 999
996 2076
997 996
997 993
997 994
998 994
998 997
999 1981
999 2083
999 996
999 995
999 998
1000 999
1000 996
1001 1000
1001 997
1001 998
1001 1002
1002 999
1003 876
1003 1000
1004 1000
1004 1001
1004 1003
1005 1001
1005 1004
1006 1003
1007 1004
1007 1006
1008 1004
1008 1005
1008 1007
1009 1008
1009 1010
1010 1006
1011 1010
1012 1008
1012 1011
1013 1012
1013 1011
1014 1009
1016 1017
1017 1012
1030 1011
1033 1089
1033 1038
1033 1030
1037 1033
1037 1038
1038 1089
1038 1033
1040 1014
1041 1040
1041 549
1043 578
1045 549
1045 1041
1046 1045
1046 1043
1046 525
1048 1045
1049 1045
1049 1048
1049 1046
1051 586
1052 1051
1053 1049
1053 1052
1054 1053
1055 1066
1055 1054
1058 1066
1058 1062
1059 1062
1059 1060
1060 1061
1060 376
1061 537
1061 535
1062 1046
1062 1061
1063 1062
1065 527
1065 1076
1066 1065
1066 1069
1066 1070
1069 579
1069 583
1070 1069
1076 1077
1077 1078
1078 1038
1082 1033
1089 1013
1089 1016
1089 1033
1090 1055
1090 1053
1090 238
1974 1975
1975 2081
1978 2080
1978 1979
1979 1975
1979 1983
1981 2080
1981 1982
1982 2080
1982 2077
1982 2081
1983 1979
1983 1984
1984 1983
1984 1985
1985 1984
1985 2073
2067 991
2071 988
2071 984
2071 2075
2072 991
2072 2067
2073 2074
2074 2078
2074 2075
2075 988
2075 2076
2075 end
2075 2071
2075 2072
2076 2078
2076 2080
2076 end
2076 995
2076 2075
2076 2072
2076 1985
2077 2078
2077 2076
2077 2074
2078 end
2078 2083
2078 2076
2078 2081
2080 2083
2080 2076
2080 2081
2080 end
2080 2078
2080 2077
2080 995
2081 2078
2081 2080
2081 end
2081 2084
2081 2085
2081 1982
2083 end
2083 2084
2083 2078
2083 2081
2083 2086
2084 1978
2084 2081
2084 2083
2084 1974
2085 end
2085 2081
2086 2085
start 310
start 1055
start 315
start 1053
start 1090
start 1059
start 1058
start 238
```
