## Supplementary material for "Structure-based mechanism of RyR channel operation by calcium and magnesium ions": S2 file: Ca_7vmp__paths.txt

```
0 0.35196360391964093 Start A/4929 A/4940 A/4939 A/4137 A/4136 A/4912 A/Zn A/4887 A/4886 A/4882 A/4878 A/4874 A/4873 D/4867 End
1 0.26457359999999996 Start A/4929 A/4940 A/4939 A/4137 A/4136 A/4912 A/Zn A/4887 A/4886 A/4882 A/4878 A/4874 A/4873 D/4765 D/4766 D/4861 D/4860 D/4864 D/4865 D/4862 End
2 0.2609554 Start A/4929 A/4940 A/4939 A/4137 A/4136 A/4912 A/Zn A/4887 A/4886 A/4882 A/4878 A/4874 A/4873 D/4765 D/4864 D/4865 D/4862 End
3 0.239787 Start A/4929 A/4940 A/4943 A/4189 A/4188 A/4171 A/4175 A/4176 A/4879 A/4875 A/4874 A/4873 A/4869 A/4870 A/4867 End
4 0.236287 Start A/4929 A/4940 A/4939 A/4137 A/4136 A/4912 A/Zn A/4887 A/4886 A/4882 A/4878 A/4874 A/4870 A/4869 D/4864 D/4860 D/4862 End
5 0.236287 Start A/4929 A/4940 A/4939 A/4137 A/4136 A/4912 A/Zn A/4887 A/4886 A/4882 A/4878 A/4874 A/4873 D/4765 D/4864 D/4860 D/4862 End
6 0.236287 Start A/4929 A/4940 A/4939 A/4137 A/4136 A/4912 A/Zn A/4887 A/4886 A/4882 A/4878 A/4874 A/4873 D/4765 D/4766 D/4864 D/4860 D/4862 End
7 0.2183992 Start A/4929 A/4940 A/4939 A/4137 A/4136 A/4912 A/Zn A/4887 A/4886 A/4882 A/4878 A/4874 A/4873 D/4765 D/4766 D/4861 D/4862 End
8 0.2102744 Start A/4929 A/4940 A/4943 A/4189 A/4188 A/4171 A/4175 A/4176 A/4879 A/4875 A/4874 A/4873 A/4870 A/4869 A/4867 End
9 0.2102744 Start A/4929 A/4940 A/4943 A/4189 A/4188 A/4171 A/4175 A/4176 A/4879 A/4875 A/4871 A/4870 A/4869 A/4867 End
10 0.2102744 Start A/4929 A/4940 A/4943 A/4189 A/4188 A/4171 A/4175 A/4176 A/4879 A/4875 A/4874 A/4870 A/4869 A/4867 End
11 0.20214759999999998 Start A/4929 A/4940 A/4943 A/4189 A/4188 A/4171 A/4175 A/4176 A/4879 A/4875 A/4871 A/4867 A/4864 A/4860 A/4861 A/4858 A/4859 A/4862 End
12 0.1945078 Start A/4929 A/4940 A/4939 A/4137 A/4136 A/4912 A/Zn A/4887 A/4886 A/4882 A/4878 A/4874 A/4873 D/4765 D/4864 D/4867 End
13 0.17598180683674797 Start A/4927 A/4923 A/4919 A/4159 A/4168 A/4172 A/4173 A/4879 A/4875 A/4874 A/4873 D/4867 End
14 0.17598180624676 Start A/3925 A/4934 A/4935 A/4147 A/4146 A/4911 A/4907 A/Zn A/4887 A/4886 A/4882 A/4878 A/4874 A/4873 D/4867 End
15 0.1759818044874339 Start A/4929 A/4940 A/4943 A/4189 A/4188 A/4171 A/4175 A/4176 A/4879 A/4875 A/4871 A/4867 End
16 0.175981800329193 Start A/3920 A/3925 A/4934 A/4935 A/4147 A/4146 A/4911 A/4907 A/Zn A/4887 A/4886 A/4882 A/4878 A/4874 A/4873 D/4867 End
17 0.15284779999999998 Start A/4929 A/4940 A/4939 A/4137 A/4136 A/4912 A/Zn A/4887 A/4886 A/4882 A/4878 A/4874 A/4873 D/4867 D/4862 End
18 0.13228679999999998 Start A/3920 A/3925 A/4934 A/4935 A/4147 A/4146 A/4911 A/4907 A/Zn A/4887 A/4886 A/4882 A/4878 A/4874 A/4873 D/4765 D/4766 D/4861 D/4860 D/4864 D/4865 D/4862 End
19 0.13228679999999998 Start A/4927 A/4923 A/4919 A/4159 A/4168 A/4172 A/4173 A/4879 A/4875 A/4874 A/4873 D/4765 D/4766 D/4861 D/4860 D/4864 D/4865 D/4862 End
20 0.13228679999999998 Start A/3925 A/4934 A/4935 A/4147 A/4146 A/4911 A/4907 A/Zn A/4887 A/4886 A/4882 A/4878 A/4874 A/4873 D/4765 D/4766 D/4861 D/4860 D/4864 D/4865 D/4862 End
21 0.131534 Start A/4929 A/4940 A/4943 A/4189 A/4188 A/4171 A/4175 A/4176 A/4879 A/4878 A/4874 A/4873 A/4870 A/4869 End
22 0.131534 Start A/4929 A/4940 A/4943 A/4189 A/4188 A/4171 A/4175 A/4176 A/4879 A/4875 A/4874 A/4870 A/4869 End
23 0.131534 Start A/4929 A/4940 A/4943 A/4189 A/4188 A/4171 A/4175 A/4176 A/4879 A/4878 A/4874 A/4870 A/4869 End
24 0.131534 Start A/4929 A/4940 A/4943 A/4189 A/4188 A/4171 A/4175 A/4176 A/4879 A/4875 A/4871 A/4870 A/4869 End
25 0.131534 Start A/4929 A/4940 A/4943 A/4189 A/4188 A/4171 A/4175 A/4176 A/4879 A/4875 A/4874 A/4873 A/4870 A/4869 End
26 0.1304777 Start A/3920 A/3925 A/4934 A/4935 A/4147 A/4146 A/4911 A/4907 A/Zn A/4887 A/4886 A/4882 A/4878 A/4874 A/4873 D/4765 D/4864 D/4865 D/4862 End
27 0.1304777 Start A/4927 A/4923 A/4919 A/4159 A/4168 A/4172 A/4173 A/4879 A/4875 A/4874 A/4873 D/4765 D/4864 D/4865 D/4862 End
28 0.1304777 Start A/3925 A/4934 A/4935 A/4147 A/4146 A/4911 A/4907 A/Zn A/4887 A/4886 A/4882 A/4878 A/4874 A/4873 D/4765 D/4864 D/4865 D/4862 End
29 0.1198935 Start A/4927 A/4923 A/4919 A/4159 A/4168 A/4172 A/4173 A/4879 A/4875 A/4874 A/4873 A/4869 A/4870 A/4867 End
30 0.1198935 Start A/Ca A/4929 A/4940 A/4943 A/4189 A/4188 A/4171 A/4175 A/4176 A/4879 A/4875 A/4874 A/4873 A/4869 A/4870 A/4867 End
31 0.1198935 Start A/3925 A/4934 A/4935 A/4147 A/4146 A/4911 A/4907 A/Zn A/4887 A/4886 A/4882 A/4878 A/4874 A/4873 A/4869 A/4870 A/4867 End
32 0.1181435 Start A/4927 A/4923 A/4919 A/4159 A/4168 A/4172 A/4173 A/4879 A/4875 A/4874 A/4870 A/4869 D/4864 D/4860 D/4862 End
33 0.1181435 Start A/3920 A/3925 A/4934 A/4935 A/4147 A/4146 A/4911 A/4907 A/Zn A/4887 A/4886 A/4882 A/4878 A/4874 A/4870 A/4869 D/4864 D/4860 D/4862 End
34 0.1181435 Start A/3920 A/3925 A/4934 A/4935 A/4147 A/4146 A/4911 A/4907 A/Zn A/4887 A/4886 A/4882 A/4878 A/4874 A/4873 D/4765 D/4766 D/4864 D/4860 D/4862 End
35 0.1181435 Start A/3920 A/3925 A/4934 A/4935 A/4147 A/4146 A/4911 A/4907 A/Zn A/4887 A/4886 A/4882 A/4878 A/4874 A/4873 D/4765 D/4864 D/4860 D/4862 End
36 0.1181435 Start A/4927 A/4923 A/4919 A/4159 A/4168 A/4172 A/4173 A/4879 A/4875 A/4874 A/4873 D/4765 D/4766 D/4864 D/4860 D/4862 End
37 0.1181435 Start A/3925 A/4934 A/4935 A/4147 A/4146 A/4911 A/4907 A/Zn A/4887 A/4886 A/4882 A/4878 A/4874 A/4870 A/4869 D/4864 D/4860 D/4862 End
38 0.1181435 Start A/4927 A/4923 A/4919 A/4159 A/4168 A/4172 A/4173 A/4879 A/4875 A/4874 A/4873 D/4765 D/4864 D/4860 D/4862 End
39 0.1181435 Start A/3925 A/4934 A/4935 A/4147 A/4146 A/4911 A/4907 A/Zn A/4887 A/4886 A/4882 A/4878 A/4874 A/4873 D/4765 D/4766 D/4864 D/4860 D/4862 End
40 0.1181435 Start A/3925 A/4934 A/4935 A/4147 A/4146 A/4911 A/4907 A/Zn A/4887 A/4886 A/4882 A/4878 A/4874 A/4873 D/4765 D/4864 D/4860 D/4862 End
41 0.1178362 Start A/4929 A/4940 A/4939 A/4137 A/4136 A/4912 A/Zn A/4887 A/4886 A/4882 A/4878 A/4874 A/4873 D/4765 D/4766 D/4861 D/4860 End
42 0.11136563999999999 Start A/4927 A/4923 A/4919 A/4159 A/4168 A/4172 A/4173 A/4879 A/4875 A/4874 A/4873 D/4765 D/4766 D/4861 D/4862 End
43 0.1091996 Start A/3920 A/3925 A/4934 A/4935 A/4147 A/4146 A/4911 A/4907 A/Zn A/4887 A/4886 A/4882 A/4878 A/4874 A/4873 D/4765 D/4766 D/4861 D/4862 End
44 0.1091996 Start A/3925 A/4934 A/4935 A/4147 A/4146 A/4911 A/4907 A/Zn A/4887 A/4886 A/4882 A/4878 A/4874 A/4873 D/4765 D/4766 D/4861 D/4862 End
45 0.1052966 Start A/4929 A/4940 A/4943 A/4189 A/4188 A/4171 A/4175 A/4176 A/4879 A/4875 A/4871 A/4868 A/4864 A/4867 End
46 0.1052966 Start A/4929 A/4940 A/4943 A/4189 A/4188 A/4171 A/4175 A/4176 A/4879 A/4875 A/4872 A/4868 A/4864 A/4867 End
47 0.1051372 Start A/4927 A/4923 A/4919 A/4159 A/4168 A/4172 A/4173 A/4879 A/4875 A/4871 A/4870 A/4869 A/4867 End
48 0.1051372 Start A/Ca A/4929 A/4940 A/4943 A/4189 A/4188 A/4171 A/4175 A/4176 A/4879 A/4875 A/4871 A/4870 A/4869 A/4867 End
49 0.1051372 Start A/Ca A/4929 A/4940 A/4943 A/4189 A/4188 A/4171 A/4175 A/4176 A/4879 A/4875 A/4874 A/4873 A/4870 A/4869 A/4867 End
50 0.1051372 Start A/4927 A/4923 A/4919 A/4159 A/4168 A/4172 A/4173 A/4879 A/4875 A/4874 A/4870 A/4869 A/4867 End
51 0.1051372 Start A/Ca A/4929 A/4940 A/4943 A/4189 A/4188 A/4171 A/4175 A/4176 A/4879 A/4875 A/4874 A/4870 A/4869 A/4867 End
52 0.1051372 Start A/3925 A/4934 A/4935 A/4147 A/4146 A/4911 A/4907 A/Zn A/4887 A/4886 A/4882 A/4878 A/4875 A/4874 A/4870 A/4869 A/4867 End
53 0.1051372 Start A/3925 A/4934 A/4935 A/4147 A/4146 A/4911 A/4907 A/Zn A/4887 A/4886 A/4882 A/4878 A/4875 A/4871 A/4870 A/4869 A/4867 End
54 0.1051372 Start A/3925 A/4934 A/4935 A/4147 A/4146 A/4911 A/4907 A/Zn A/4887 A/4886 A/4882 A/4878 A/4874 A/4870 A/4869 A/4867 End
55 0.1051372 Start A/4927 A/4923 A/4919 A/4159 A/4168 A/4172 A/4173 A/4879 A/4875 A/4874 A/4873 A/4870 A/4869 A/4867 End
56 0.1051372 Start A/3925 A/4934 A/4935 A/4147 A/4146 A/4911 A/4907 A/Zn A/4887 A/4886 A/4882 A/4878 A/4874 A/4873 A/4870 A/4869 A/4867 End
57 0.1028048 Start A/4929 A/4940 A/4943 A/4189 A/4188 A/4171 A/4175 A/4176 A/4879 A/4875 A/4871 A/4868 A/4864 A/4867 D/4859 A/4862 A/4859 A/4860 End
58 0.1010738 Start A/Ca A/4929 A/4940 A/4943 A/4189 A/4188 A/4171 A/4175 A/4176 A/4879 A/4875 A/4871 A/4867 A/4864 A/4860 A/4861 A/4858 A/4859 A/4862 End
59 0.1010738 Start A/4927 A/4923 A/4919 A/4159 A/4168 A/4172 A/4173 A/4879 A/4875 A/4871 A/4867 A/4864 A/4860 A/4861 A/4858 A/4859 A/4862 End
60 0.1010738 Start A/4933 A/4936 A/4920 A/4919 A/4159 A/4168 A/4172 A/4173 A/4879 A/4875 A/4871 A/4867 A/4864 A/4860 A/4861 A/4858 A/4859 A/4862 End
61 0.097918 Start A/4929 A/4940 A/4939 A/4137 A/4136 A/4912 A/Zn A/4887 A/4886 A/4882 A/4878 A/4874 A/4873 D/4765 D/4864 D/4865 D/4862 D/4867 End
62 0.0972539 Start A/3920 A/3925 A/4934 A/4935 A/4147 A/4146 A/4911 A/4907 A/Zn A/4887 A/4886 A/4882 A/4878 A/4874 A/4873 D/4765 D/4864 D/4867 End
63 0.0972539 Start A/3925 A/4934 A/4935 A/4147 A/4146 A/4911 A/4907 A/Zn A/4887 A/4886 A/4882 A/4878 A/4874 A/4873 D/4765 D/4864 D/4867 End
64 0.0972539 Start A/4927 A/4923 A/4919 A/4159 A/4168 A/4172 A/4173 A/4879 A/4875 A/4874 A/4873 D/4765 D/4864 D/4867 End
65 0.0958124 Start A/4929 A/4940 A/4943 A/4189 A/4188 A/4171 A/4175 A/4176 A/4879 A/4875 A/4874 A/4873 A/4869 A/4870 End
66 0.0958124 Start A/4929 A/4940 A/4943 A/4189 A/4188 A/4171 A/4175 A/4176 A/4879 A/4878 A/4874 A/4873 A/4869 A/4870 End
67 0.0958124 Start A/4929 A/4940 A/4943 A/4189 A/4188 A/4171 A/4175 A/4176 A/4879 A/4875 A/4871 A/4867 A/4862 D/4859 D/4860 A/4869 A/4870 End
68 0.0950788 Start A/4929 A/4940 A/4943 A/4189 A/4188 A/4171 A/4175 A/4176 A/4879 A/4875 A/4871 A/4868 A/4867 A/4864 A/4860 End
69 0.0950788 Start A/4929 A/4940 A/4943 A/4189 A/4188 A/4171 A/4175 A/4176 A/4879 A/4875 A/4871 A/4867 A/4864 A/4860 End
70 0.0950788 Start A/4929 A/4940 A/4939 A/4137 A/4136 A/4912 A/Zn A/4887 A/4886 A/4882 A/4878 A/4874 A/4870 A/4869 D/4864 D/4860 End
71 0.0950788 Start A/4929 A/4940 A/4939 A/4137 A/4136 A/4912 A/Zn A/4887 A/4886 A/4882 A/4878 A/4874 A/4870 A/4873 D/4765 D/4864 D/4860 End
72 0.0950788 Start A/4929 A/4940 A/4939 A/4137 A/4136 A/4912 A/Zn A/4887 A/4886 A/4882 A/4878 A/4874 A/4873 D/4765 D/4766 D/4861 D/4862 D/4867 D/4868 D/4762 D/4864 D/4860 End
73 0.0950788 Start A/4929 A/4940 A/4939 A/4137 A/4136 A/4912 A/Zn A/4887 A/4886 A/4882 A/4878 A/4874 A/4873 D/4765 D/4766 D/4861 D/4862 D/4867 D/4868 D/4865 D/4864 D/4860 End
74 0.0950788 Start A/4929 A/4940 A/4939 A/4137 A/4136 A/4912 A/Zn A/4887 A/4886 A/4882 A/4878 A/4874 A/4873 D/4765 D/4766 D/4864 D/4860 End
75 0.0950788 Start A/4929 A/4940 A/4939 A/4137 A/4136 A/4912 A/Zn A/4887 A/4886 A/4882 A/4878 A/4874 A/4873 D/4765 D/4864 D/4860 End
76 0.088935688 Start A/3925 A/4934 A/4935 A/4147 A/4146 A/4911 A/4907 A/Zn A/4887 A/4886 A/4882 A/4878 A/4875 A/4871 A/4867 End
77 0.08799091079121397 Start A/4927 A/4923 A/4919 A/4159 A/4168 A/4172 A/4173 A/4879 A/4875 A/4871 A/4867 End
78 0.087990900333178 Start A/Ca A/4929 A/4940 A/4943 A/4189 A/4188 A/4171 A/4175 A/4176 A/4879 A/4875 A/4871 A/4867 End
79 0.0870644 Start A/4929 A/4940 A/4943 A/4189 A/4188 A/4171 A/4175 A/4176 A/4879 A/4875 A/4871 A/4867 A/4864 A/4860 A/4861 A/4858 A/4862 End
80 0.0851232 Start A/4929 A/4940 A/4943 A/4189 A/4188 A/4171 A/4175 A/4176 A/4879 A/4875 A/4871 A/4867 A/4864 End
81 0.0851232 Start A/4929 A/4940 A/4943 A/4189 A/4188 A/4171 A/4175 A/4176 A/4879 A/4875 A/4872 A/4868 A/4867 A/4864 End
82 0.0851232 Start A/4929 A/4940 A/4943 A/4189 A/4188 A/4171 A/4175 A/4176 A/4879 A/4875 A/4871 A/4868 A/4867 A/4864 End
83 0.0784144 Start A/4929 A/4940 A/4943 A/4189 A/4188 A/4171 A/4175 A/4176 A/4879 A/4875 A/4871 A/4867 A/4862 D/4859 End
84 0.0784144 Start A/4929 A/4940 A/4943 A/4189 A/4188 A/4171 A/4175 A/4176 A/4879 A/4875 A/4874 A/4873 A/4869 A/4870 A/4867 A/4862 D/4859 End
85 0.0784144 Start A/4929 A/4940 A/4943 A/4189 A/4188 A/4171 A/4175 A/4176 A/4879 A/4875 A/4874 A/4870 A/4869 A/4867 A/4862 D/4859 End
86 0.0784144 Start A/4929 A/4940 A/4943 A/4189 A/4188 A/4171 A/4175 A/4176 A/4879 A/4875 A/4871 A/4870 A/4869 A/4867 A/4862 D/4859 End
87 0.078122 Start A/4929 A/4940 A/4939 A/4137 A/4136 A/4912 A/Zn A/4887 A/4886 A/4882 A/4878 A/4874 A/4873 D/4765 D/4766 D/4861 D/4862 D/4867 D/4868 D/4865 D/4864 End
88 0.0764239001130268 Start A/4927 A/4923 A/4919 A/4159 A/4168 A/4172 A/4173 A/4879 A/4875 A/4874 A/4873 D/4867 D/4862 End
89 0.07642389999999999 Start A/3925 A/4934 A/4935 A/4147 A/4146 A/4911 A/4907 A/Zn A/4887 A/4886 A/4882 A/4878 A/4874 A/4873 D/4867 D/4862 End
90 0.07642389999999999 Start A/3920 A/3925 A/4934 A/4935 A/4147 A/4146 A/4911 A/4907 A/Zn A/4887 A/4886 A/4882 A/4878 A/4874 A/4873 D/4867 D/4862 End
91 0.0732252 Start A/4929 A/4940 A/4943 A/4189 A/4188 A/4171 A/4175 A/4176 A/4879 A/4875 A/4871 A/4868 A/4864 A/4867 A/4862 End
92 0.0672864 Start A/4929 A/4940 A/4939 A/4137 A/4136 A/4912 A/Zn A/4887 A/4886 A/4882 A/4878 A/4874 A/4873 D/4765 D/4766 D/4861 D/4860 D/4864 End
93 0.0672864 Start A/4929 A/4940 A/4939 A/4137 A/4136 A/4912 A/Zn A/4887 A/4886 A/4882 A/4878 A/4874 A/4870 A/4869 D/4860 D/4864 End
94 0.0672864 Start A/4929 A/4940 A/4939 A/4137 A/4136 A/4912 A/Zn A/4887 A/4886 A/4882 A/4878 A/4874 A/4873 D/4867 D/4862 D/4860 D/4864 End
95 0.06576700083681401 Start A/4927 A/4923 A/4919 A/4159 A/4168 A/4172 A/4173 A/4879 A/4875 A/4871 A/4870 A/4869 End
96 0.065767 Start A/Ca A/4929 A/4940 A/4943 A/4189 A/4188 A/4171 A/4175 A/4176 A/4879 A/4878 A/4874 A/4870 A/4869 End
97 0.065767 Start A/3925 A/4934 A/4935 A/4147 A/4146 A/4911 A/4907 A/Zn A/4887 A/4886 A/4882 A/4878 A/4875 A/4874 A/4873 A/4870 A/4869 End
98 0.065767 Start A/Ca A/4929 A/4940 A/4943 A/4189 A/4188 A/4171 A/4175 A/4176 A/4879 A/4875 A/4874 A/4870 A/4869 End
99 0.065767 Start A/4927 A/4923 A/4919 A/4159 A/4168 A/4172 A/4173 A/4879 A/4875 A/4874 A/4870 A/4869 End
```
