## Supplementary material for "Structure-based mechanism of RyR channel operation by calcium and magnesium ions": S2 file: EF12_7vmp__net.txt

```
NODES
409 A/4019 9.482443774367973e-12
410 A/4020 1.5834040318499146e-11
411 A/4021 6.351596544131174e-12
412 A/4022 0.08333333332830978
413 A/4023 0.7083333334744772
414 A/4024 0.04166666669876883
415 A/4025 0.0416666667028162
416 A/4026 0.5833333333068956
421 A/4031 0.24999999999362457
422 A/4032 0.3333333333213169
423 A/4033 0.12499999999403517
424 A/4034 0.041666666664486554
437 A/4047 0.08333333332958091
438 A/4048 0.04166666666625576
439 A/4049 1.323349036765539e-13
440 A/4050 1.3096297071374578e-13
441 A/4051 0.04166666666603241
442 A/4052 7.793635241352393e-15
443 A/4053 9.165568204160506e-15
445 A/4055 9.165568204160506e-15
447 A/4057 4.3500449131902946e-13
472 A/4082 5.551480837999165e-12
473 A/4083 0.04166666668273213
474 A/4084 0.041666666673817944
475 A/4085 0.25000000002252293
476 A/4086 0.25000000001866274
477 A/4087 0.29166666699636823
517 A/4127 0.9999999999947174
518 A/4128 2.4902928394588733e-9
519 A/4129 8.008325988296093e-9
520 A/4130 0.9999999988938348
522 A/4132 1.1061546920383808e-9
523 A/4133 1.1061546920383808e-9
524 A/4134 9.114480680334472e-9
546 A/4156 0.9999999908855096
549 A/4159 0.9999999908855096
550 A/4160 1.186596427674087e-7
558 A/4168 0.9999990821609253
561 A/4171 0.000004097526351602282
562 A/4172 0.999995563190367
563 A/4173 0.9999741334957571
565 A/4175 0.000008854410441899696
566 A/4176 0.000008854410441899696
567 A/4177 0.00006927884939195163
581 A/4191 5.785557906328249e-7
876 A/4750 0.000001308220802574576
877 A/4751 0.000001308220802574576
888 A/4762 0.0008769271484672556
892 A/4766 4.6828040065177124e-7
895 A/4769 4.6828040065177124e-7
982 A/4856 4.6828040065177124e-7
983 A/4857 4.6828040065177124e-7
984 A/4858 0.04836078456575408
985 A/4859 0.07568632140112898
986 A/4860 0.1050008815928199
987 A/4861 0.0648443564387027
988 A/4862 0.2027167788727742
990 A/4864 0.2067975802388741
991 A/4865 0.003666216789236066
993 A/4867 0.4075368681328961
994 A/4868 0.1386263440145758
995 A/4869 0.33417063696142685
996 A/4870 0.3580962522456279
997 A/4871 0.2975673965579283
998 A/4872 0.03025412456957844
999 A/4873 0.5380372411004335
1000 A/4874 0.6732958613997113
1001 A/4875 0.9498676614898388
1002 A/4876 0.000655610861659233
1003 A/4877 0.000001308220802574576
1004 A/4878 0.05059448219419687
1005 A/4879 0.9999829885900519
1006 A/4880 0.000001308220802574576
1008 A/4882 0.000015703872993409796
1009 A/4883 0.000017002979315303944
1010 A/4884 0.000001308220802574576
1012 A/4886 9.114480680334472e-9
1013 A/4887 9.114480680334472e-9
1014 A/4888 3.3016879372898007e-7
1033 A/4907 9.114480680334472e-9
1036 A/4910 9.114480680334472e-9
1037 A/4911 9.114480680334472e-9
1040 A/4914 3.3016879372898007e-7
1041 A/4915 3.3016879372898007e-7
1089 A/Zn 9.114480680334472e-9
1655 D/4175 9.165568204160506e-15
1656 D/4176 9.165568204160506e-15
1666 D/4186 9.165568204160506e-15
1667 D/4187 9.165568204160506e-15
1827 D/4611 9.165568204160506e-15
1871 D/4655 9.165568204160506e-15
1872 D/4656 9.165568204160506e-15
1875 D/4659 9.165568204160506e-15
1876 D/4660 9.165568204160506e-15
1974 D/4758 0.0029030853981041635
1975 D/4759 0.003367769891721696
1978 D/4762 0.013103431346184208
1979 D/4763 0.00046471915366963365
1981 D/4765 0.32304738680845846
1982 D/4766 0.17887393079458108
1983 D/4767 6.256067873566238e-7
1984 D/4768 6.256067873566238e-7
1985 D/4769 6.256067873566238e-7
2067 D/4851 0.002570051979558647
2071 D/4855 0.01604375515935447
2072 D/4856 0.0036578617573859544
2073 D/4857 3.4660052092545434e-8
2074 D/4858 0.0014799209754086493
2075 D/4859 0.10258951922281508
2076 D/4860 0.2827751929577915
2077 D/4861 0.13220498447725101
2078 D/4862 0.2981467531343591
2080 D/4864 0.35061937273427946
2081 D/4865 0.14296030299653106
2083 D/4867 0.19212777022675542
2084 D/4868 0.051632796861059614
2085 D/4869 0.0017185943374361887
2086 D/4870 0.00021465682360823969
2087 D/4871 9.165568204160506e-15
2091 D/4875 9.165568204160506e-15
2095 D/4879 9.165568204160506e-15
2162 D/4946 9.165568204160506e-15
start Start 1
end End 1
EDGES
409 410
410 517
410 518
411 410
412 413
412 411
413 517
413 477
414 413
414 411
415 414
415 416
416 413
416 415
421 416
421 422
422 416
422 421
423 422
423 421
424 421
424 423
437 412
437 415
438 441
438 437
438 442
439 440
439 443
440 415
441 415
441 447
441 442
442 443
443 445
445 1875
447 412
472 473
473 477
473 413
474 473
474 475
475 476
475 472
476 477
476 409
477 517
477 413
517 520
517 518
518 522
518 520
519 524
520 546
520 519
522 523
523 524
524 1036
546 549
546 550
549 558
549 581
549 1041
550 549
558 562
558 561
561 565
562 563
562 1009
562 565
563 1005
563 567
565 566
566 1005
567 1005
581 561
876 877
877 1981
888 993
892 991
895 892
982 983
983 895
984 985
984 988
984 2071
985 988
985 986
985 end
985 984
985 982
986 987
986 end
986 985
987 984
987 988
987 2067
988 end
988 985
988 2075
990 986
990 993
990 end
990 888
991 end
993 end
993 990
993 2075
993 988
993 995
994 990
994 993
994 991
995 993
995 996
995 2080
995 end
995 2076
996 995
996 993
996 end
996 999
996 2076
997 993
997 996
997 994
998 994
998 997
999 1981
999 2083
999 996
999 995
999 998
1000 999
1000 996
1001 1000
1001 997
1001 998
1001 1002
1002 999
1003 876
1004 1000
1004 1001
1005 1001
1005 1004
1006 1003
1008 1004
1008 1005
1009 1008
1009 1010
1010 1006
1012 1008
1013 1012
1014 1009
1033 1089
1036 1037
1037 1033
1040 1014
1041 1040
1089 1013
1655 1656
1656 2095
1666 1667
1667 1655
1827 2162
1871 1827
1872 1871
1875 1876
1876 1872
1974 1975
1975 2081
1978 2080
1978 1979
1979 1975
1979 1983
1981 2080
1981 1982
1982 2077
1982 2080
1982 2081
1983 1979
1983 1984
1984 1983
1984 1985
1985 1984
1985 2073
2067 2071
2067 991
2071 988
2071 984
2071 2075
2072 991
2072 2067
2073 2074
2074 2078
2074 2075
2075 988
2075 2076
2075 end
2075 2071
2076 2080
2076 2078
2076 end
2076 995
2076 2075
2076 2072
2076 1985
2077 2076
2077 2078
2077 2074
2078 end
2078 2083
2078 2076
2078 2081
2080 2083
2080 2081
2080 2076
2080 end
2080 2078
2080 2077
2081 2078
2081 2080
2081 end
2081 2084
2081 2085
2081 1982
2083 end
2083 2084
2083 2078
2083 2081
2083 2086
2084 2081
2084 1978
2084 2083
2084 1974
2085 end
2085 2081
2086 2085
2087 2084
2091 2087
2095 2091
2162 1666
start 421
start 423
start 475
start 438
start 422
start 437
start 474
start 424
start 473
start 472
start 439
```
