## Supplementary material for "Structure-based mechanism of RyR channel operation by calcium and magnesium ions": S2 file: EF12_7vmp__paths.txt

```
0 1.0558908000569862 Start A/4085 A/4086 A/4087 A/4127 A/4130 A/4156 A/4159 A/4168 A/4172 A/4173 A/4879 A/4875 A/4874 A/4873 D/4867 End
1 0.8799090001003129 Start A/4032 A/4026 A/4023 A/4127 A/4130 A/4156 A/4159 A/4168 A/4172 A/4173 A/4879 A/4875 A/4874 A/4873 D/4867 End
2 0.8799090000330883 Start A/4031 A/4026 A/4023 A/4127 A/4130 A/4156 A/4159 A/4168 A/4172 A/4173 A/4879 A/4875 A/4874 A/4873 D/4867 End
3 0.7937208000000002 Start A/4085 A/4086 A/4087 A/4127 A/4130 A/4156 A/4159 A/4168 A/4172 A/4173 A/4879 A/4875 A/4874 A/4873 D/4765 D/4766 D/4861 D/4860 D/4864 D/4865 D/4862 End
4 0.7828662000000003 Start A/4085 A/4086 A/4087 A/4127 A/4130 A/4156 A/4159 A/4168 A/4172 A/4173 A/4879 A/4875 A/4874 A/4873 D/4765 D/4864 D/4865 D/4862 End
5 0.719361 Start A/4085 A/4086 A/4087 A/4127 A/4130 A/4156 A/4159 A/4168 A/4172 A/4173 A/4879 A/4875 A/4874 A/4873 A/4869 A/4870 A/4867 End
6 0.7088609999999999 Start A/4085 A/4086 A/4087 A/4127 A/4130 A/4156 A/4159 A/4168 A/4172 A/4173 A/4879 A/4875 A/4874 A/4873 D/4765 D/4864 D/4860 D/4862 End
7 0.7088609999999999 Start A/4085 A/4086 A/4087 A/4127 A/4130 A/4156 A/4159 A/4168 A/4172 A/4173 A/4879 A/4875 A/4874 A/4873 D/4765 D/4766 D/4864 D/4860 D/4862 End
8 0.7088609999999999 Start A/4085 A/4086 A/4087 A/4127 A/4130 A/4156 A/4159 A/4168 A/4172 A/4173 A/4879 A/4875 A/4874 A/4870 A/4869 D/4864 D/4860 D/4862 End
9 0.6614340000000001 Start A/4032 A/4026 A/4023 A/4127 A/4130 A/4156 A/4159 A/4168 A/4172 A/4173 A/4879 A/4875 A/4874 A/4873 D/4765 D/4766 D/4861 D/4860 D/4864 D/4865 D/4862 End
10 0.6614340000000001 Start A/4031 A/4026 A/4023 A/4127 A/4130 A/4156 A/4159 A/4168 A/4172 A/4173 A/4879 A/4875 A/4874 A/4873 D/4765 D/4766 D/4861 D/4860 D/4864 D/4865 D/4862 End
11 0.6551975999999998 Start A/4085 A/4086 A/4087 A/4127 A/4130 A/4156 A/4159 A/4168 A/4172 A/4173 A/4879 A/4875 A/4874 A/4873 D/4765 D/4766 D/4861 D/4862 End
12 0.6523885000000001 Start A/4032 A/4026 A/4023 A/4127 A/4130 A/4156 A/4159 A/4168 A/4172 A/4173 A/4879 A/4875 A/4874 A/4873 D/4765 D/4864 D/4865 D/4862 End
13 0.6523885000000001 Start A/4031 A/4026 A/4023 A/4127 A/4130 A/4156 A/4159 A/4168 A/4172 A/4173 A/4879 A/4875 A/4874 A/4873 D/4765 D/4864 D/4865 D/4862 End
14 0.6308231999999997 Start A/4085 A/4086 A/4087 A/4127 A/4130 A/4156 A/4159 A/4168 A/4172 A/4173 A/4879 A/4875 A/4871 A/4870 A/4869 A/4867 End
15 0.6308231999999997 Start A/4085 A/4086 A/4087 A/4127 A/4130 A/4156 A/4159 A/4168 A/4172 A/4173 A/4879 A/4875 A/4874 A/4870 A/4869 A/4867 End
16 0.6308231999999997 Start A/4085 A/4086 A/4087 A/4127 A/4130 A/4156 A/4159 A/4168 A/4172 A/4173 A/4879 A/4875 A/4874 A/4873 A/4870 A/4869 A/4867 End
17 0.6064428 Start A/4085 A/4086 A/4087 A/4127 A/4130 A/4156 A/4159 A/4168 A/4172 A/4173 A/4879 A/4875 A/4871 A/4867 A/4864 A/4860 A/4861 A/4858 A/4859 A/4862 End
18 0.5994675 Start A/4031 A/4026 A/4023 A/4127 A/4130 A/4156 A/4159 A/4168 A/4172 A/4173 A/4879 A/4875 A/4874 A/4873 A/4869 A/4870 A/4867 End
19 0.5994675 Start A/4032 A/4026 A/4023 A/4127 A/4130 A/4156 A/4159 A/4168 A/4172 A/4173 A/4879 A/4875 A/4874 A/4873 A/4869 A/4870 A/4867 End
20 0.5907174999999999 Start A/4032 A/4026 A/4023 A/4127 A/4130 A/4156 A/4159 A/4168 A/4172 A/4173 A/4879 A/4875 A/4874 A/4873 D/4765 D/4766 D/4864 D/4860 D/4862 End
21 0.5907174999999999 Start A/4032 A/4026 A/4023 A/4127 A/4130 A/4156 A/4159 A/4168 A/4172 A/4173 A/4879 A/4875 A/4874 A/4873 D/4765 D/4864 D/4860 D/4862 End
22 0.5907174999999999 Start A/4032 A/4026 A/4023 A/4127 A/4130 A/4156 A/4159 A/4168 A/4172 A/4173 A/4879 A/4875 A/4874 A/4870 A/4869 D/4864 D/4860 D/4862 End
23 0.5907174999999999 Start A/4031 A/4026 A/4023 A/4127 A/4130 A/4156 A/4159 A/4168 A/4172 A/4173 A/4879 A/4875 A/4874 A/4870 A/4869 D/4864 D/4860 D/4862 End
24 0.5907174999999999 Start A/4031 A/4026 A/4023 A/4127 A/4130 A/4156 A/4159 A/4168 A/4172 A/4173 A/4879 A/4875 A/4874 A/4873 D/4765 D/4766 D/4864 D/4860 D/4862 End
25 0.5907174999999999 Start A/4031 A/4026 A/4023 A/4127 A/4130 A/4156 A/4159 A/4168 A/4172 A/4173 A/4879 A/4875 A/4874 A/4873 D/4765 D/4864 D/4860 D/4862 End
26 0.5835234 Start A/4085 A/4086 A/4087 A/4127 A/4130 A/4156 A/4159 A/4168 A/4172 A/4173 A/4879 A/4875 A/4874 A/4873 D/4765 D/4864 D/4867 End
27 0.545998 Start A/4032 A/4026 A/4023 A/4127 A/4130 A/4156 A/4159 A/4168 A/4172 A/4173 A/4879 A/4875 A/4874 A/4873 D/4765 D/4766 D/4861 D/4862 End
28 0.545998 Start A/4031 A/4026 A/4023 A/4127 A/4130 A/4156 A/4159 A/4168 A/4172 A/4173 A/4879 A/4875 A/4874 A/4873 D/4765 D/4766 D/4861 D/4862 End
29 0.5279454000899471 Start A/4085 A/4086 A/4087 A/4127 A/4130 A/4156 A/4159 A/4168 A/4172 A/4173 A/4879 A/4875 A/4871 A/4867 End
30 0.5279454000140832 Start A/4033 A/4032 A/4026 A/4023 A/4127 A/4130 A/4156 A/4159 A/4168 A/4172 A/4173 A/4879 A/4875 A/4874 A/4873 D/4867 End
31 0.5256859999999999 Start A/4032 A/4026 A/4023 A/4127 A/4130 A/4156 A/4159 A/4168 A/4172 A/4173 A/4879 A/4875 A/4874 A/4873 A/4870 A/4869 A/4867 End
32 0.5256859999999999 Start A/4031 A/4026 A/4023 A/4127 A/4130 A/4156 A/4159 A/4168 A/4172 A/4173 A/4879 A/4875 A/4874 A/4873 A/4870 A/4869 A/4867 End
33 0.5256859999999999 Start A/4032 A/4026 A/4023 A/4127 A/4130 A/4156 A/4159 A/4168 A/4172 A/4173 A/4879 A/4875 A/4874 A/4870 A/4869 A/4867 End
34 0.5256859999999999 Start A/4031 A/4026 A/4023 A/4127 A/4130 A/4156 A/4159 A/4168 A/4172 A/4173 A/4879 A/4875 A/4871 A/4870 A/4869 A/4867 End
35 0.5256859999999999 Start A/4031 A/4026 A/4023 A/4127 A/4130 A/4156 A/4159 A/4168 A/4172 A/4173 A/4879 A/4875 A/4874 A/4870 A/4869 A/4867 End
36 0.5256859999999999 Start A/4032 A/4026 A/4023 A/4127 A/4130 A/4156 A/4159 A/4168 A/4172 A/4173 A/4879 A/4875 A/4871 A/4870 A/4869 A/4867 End
37 0.505369 Start A/4031 A/4026 A/4023 A/4127 A/4130 A/4156 A/4159 A/4168 A/4172 A/4173 A/4879 A/4875 A/4871 A/4867 A/4864 A/4860 A/4861 A/4858 A/4859 A/4862 End
38 0.505369 Start A/4032 A/4026 A/4023 A/4127 A/4130 A/4156 A/4159 A/4168 A/4172 A/4173 A/4879 A/4875 A/4871 A/4867 A/4864 A/4860 A/4861 A/4858 A/4859 A/4862 End
39 0.4862695 Start A/4031 A/4026 A/4023 A/4127 A/4130 A/4156 A/4159 A/4168 A/4172 A/4173 A/4879 A/4875 A/4874 A/4873 D/4765 D/4864 D/4867 End
40 0.4862695 Start A/4032 A/4026 A/4023 A/4127 A/4130 A/4156 A/4159 A/4168 A/4172 A/4173 A/4879 A/4875 A/4874 A/4873 D/4765 D/4864 D/4867 End
41 0.45854340000028015 Start A/4085 A/4086 A/4087 A/4127 A/4130 A/4156 A/4159 A/4168 A/4172 A/4173 A/4879 A/4875 A/4874 A/4873 D/4867 D/4862 End
42 0.4399545001583354 Start A/4032 A/4026 A/4023 A/4127 A/4130 A/4156 A/4159 A/4168 A/4172 A/4173 A/4879 A/4875 A/4871 A/4867 End
43 0.4399545000522272 Start A/4031 A/4026 A/4023 A/4127 A/4130 A/4156 A/4159 A/4168 A/4172 A/4173 A/4879 A/4875 A/4871 A/4867 End
44 0.3968604 Start A/4033 A/4032 A/4026 A/4023 A/4127 A/4130 A/4156 A/4159 A/4168 A/4172 A/4173 A/4879 A/4875 A/4874 A/4873 D/4765 D/4766 D/4861 D/4860 D/4864 D/4865 D/4862 End
45 0.3946020000020734 Start A/4085 A/4086 A/4087 A/4127 A/4130 A/4156 A/4159 A/4168 A/4172 A/4173 A/4879 A/4875 A/4871 A/4870 A/4869 End
46 0.39460200000000006 Start A/4085 A/4086 A/4087 A/4127 A/4130 A/4156 A/4159 A/4168 A/4172 A/4173 A/4879 A/4875 A/4874 A/4870 A/4869 End
47 0.39460200000000006 Start A/4085 A/4086 A/4087 A/4127 A/4130 A/4156 A/4159 A/4168 A/4172 A/4173 A/4879 A/4875 A/4874 A/4873 A/4870 A/4869 End
48 0.39460200000000006 Start A/4085 A/4086 A/4087 A/4127 A/4130 A/4156 A/4159 A/4168 A/4172 A/4173 A/4879 A/4878 A/4874 A/4870 A/4869 End
49 0.39460200000000006 Start A/4085 A/4086 A/4087 A/4127 A/4130 A/4156 A/4159 A/4168 A/4172 A/4173 A/4879 A/4878 A/4874 A/4873 A/4870 A/4869 End
50 0.39143310000000014 Start A/4033 A/4032 A/4026 A/4023 A/4127 A/4130 A/4156 A/4159 A/4168 A/4172 A/4173 A/4879 A/4875 A/4874 A/4873 D/4765 D/4864 D/4865 D/4862 End
51 0.38211950000243894 Start A/4032 A/4026 A/4023 A/4127 A/4130 A/4156 A/4159 A/4168 A/4172 A/4173 A/4879 A/4875 A/4874 A/4873 D/4867 D/4862 End
52 0.3821195000003901 Start A/4031 A/4026 A/4023 A/4127 A/4130 A/4156 A/4159 A/4168 A/4172 A/4173 A/4879 A/4875 A/4874 A/4873 D/4867 D/4862 End
53 0.3596805 Start A/4033 A/4032 A/4026 A/4023 A/4127 A/4130 A/4156 A/4159 A/4168 A/4172 A/4173 A/4879 A/4875 A/4874 A/4873 A/4869 A/4870 A/4867 End
54 0.3544305 Start A/4033 A/4032 A/4026 A/4023 A/4127 A/4130 A/4156 A/4159 A/4168 A/4172 A/4173 A/4879 A/4875 A/4874 A/4873 D/4765 D/4766 D/4864 D/4860 D/4862 End
55 0.3544305 Start A/4033 A/4032 A/4026 A/4023 A/4127 A/4130 A/4156 A/4159 A/4168 A/4172 A/4173 A/4879 A/4875 A/4874 A/4873 D/4765 D/4864 D/4860 D/4862 End
56 0.3544305 Start A/4033 A/4032 A/4026 A/4023 A/4127 A/4130 A/4156 A/4159 A/4168 A/4172 A/4173 A/4879 A/4875 A/4874 A/4870 A/4869 D/4864 D/4860 D/4862 End
57 0.35350859999999995 Start A/4085 A/4086 A/4087 A/4127 A/4130 A/4156 A/4159 A/4168 A/4172 A/4173 A/4879 A/4875 A/4874 A/4873 D/4765 D/4766 D/4861 D/4860 End
58 0.35196360002150484 Start A/4047 A/4022 A/4023 A/4127 A/4130 A/4156 A/4159 A/4168 A/4172 A/4173 A/4879 A/4875 A/4874 A/4873 D/4867 End
59 0.32883500001805643 Start A/4032 A/4026 A/4023 A/4127 A/4130 A/4156 A/4159 A/4168 A/4172 A/4173 A/4879 A/4875 A/4871 A/4870 A/4869 End
60 0.32883500000288785 Start A/4031 A/4026 A/4023 A/4127 A/4130 A/4156 A/4159 A/4168 A/4172 A/4173 A/4879 A/4875 A/4871 A/4870 A/4869 End
61 0.32883500000000004 Start A/4032 A/4026 A/4023 A/4127 A/4130 A/4156 A/4159 A/4168 A/4172 A/4173 A/4879 A/4878 A/4874 A/4873 A/4870 A/4869 End
62 0.32883500000000004 Start A/4031 A/4026 A/4023 A/4127 A/4130 A/4156 A/4159 A/4168 A/4172 A/4173 A/4879 A/4875 A/4874 A/4873 A/4870 A/4869 End
63 0.32883500000000004 Start A/4031 A/4026 A/4023 A/4127 A/4130 A/4156 A/4159 A/4168 A/4172 A/4173 A/4879 A/4875 A/4874 A/4870 A/4869 End
64 0.32883500000000004 Start A/4031 A/4026 A/4023 A/4127 A/4130 A/4156 A/4159 A/4168 A/4172 A/4173 A/4879 A/4878 A/4874 A/4873 A/4870 A/4869 End
65 0.32883500000000004 Start A/4032 A/4026 A/4023 A/4127 A/4130 A/4156 A/4159 A/4168 A/4172 A/4173 A/4879 A/4875 A/4874 A/4873 A/4870 A/4869 End
66 0.32883500000000004 Start A/4031 A/4026 A/4023 A/4127 A/4130 A/4156 A/4159 A/4168 A/4172 A/4173 A/4879 A/4878 A/4874 A/4870 A/4869 End
67 0.32883500000000004 Start A/4032 A/4026 A/4023 A/4127 A/4130 A/4156 A/4159 A/4168 A/4172 A/4173 A/4879 A/4878 A/4874 A/4870 A/4869 End
68 0.32883500000000004 Start A/4032 A/4026 A/4023 A/4127 A/4130 A/4156 A/4159 A/4168 A/4172 A/4173 A/4879 A/4875 A/4874 A/4870 A/4869 End
69 0.3275988000000001 Start A/4033 A/4032 A/4026 A/4023 A/4127 A/4130 A/4156 A/4159 A/4168 A/4172 A/4173 A/4879 A/4875 A/4874 A/4873 D/4765 D/4766 D/4861 D/4862 End
70 0.3158898 Start A/4085 A/4086 A/4087 A/4127 A/4130 A/4156 A/4159 A/4168 A/4172 A/4173 A/4879 A/4875 A/4872 A/4868 A/4864 A/4867 End
71 0.3158898 Start A/4085 A/4086 A/4087 A/4127 A/4130 A/4156 A/4159 A/4168 A/4172 A/4173 A/4879 A/4875 A/4871 A/4868 A/4864 A/4867 End
72 0.3154116 Start A/4033 A/4032 A/4026 A/4023 A/4127 A/4130 A/4156 A/4159 A/4168 A/4172 A/4173 A/4879 A/4875 A/4874 A/4870 A/4869 A/4867 End
73 0.3154116 Start A/4033 A/4032 A/4026 A/4023 A/4127 A/4130 A/4156 A/4159 A/4168 A/4172 A/4173 A/4879 A/4875 A/4871 A/4870 A/4869 A/4867 End
74 0.3154116 Start A/4033 A/4032 A/4026 A/4023 A/4127 A/4130 A/4156 A/4159 A/4168 A/4172 A/4173 A/4879 A/4875 A/4874 A/4873 A/4870 A/4869 A/4867 End
75 0.30841440000000003 Start A/4085 A/4086 A/4087 A/4127 A/4130 A/4156 A/4159 A/4168 A/4172 A/4173 A/4879 A/4875 A/4871 A/4868 A/4864 A/4867 D/4859 A/4862 A/4859 A/4860 End
76 0.3032214 Start A/4033 A/4032 A/4026 A/4023 A/4127 A/4130 A/4156 A/4159 A/4168 A/4172 A/4173 A/4879 A/4875 A/4871 A/4867 A/4864 A/4860 A/4861 A/4858 A/4859 A/4862 End
77 0.2945905 Start A/4031 A/4026 A/4023 A/4127 A/4130 A/4156 A/4159 A/4168 A/4172 A/4173 A/4879 A/4875 A/4874 A/4873 D/4765 D/4766 D/4861 D/4860 End
78 0.2945905 Start A/4032 A/4026 A/4023 A/4127 A/4130 A/4156 A/4159 A/4168 A/4172 A/4173 A/4879 A/4875 A/4874 A/4873 D/4765 D/4766 D/4861 D/4860 End
79 0.293754 Start A/4085 A/4086 A/4087 A/4127 A/4130 A/4156 A/4159 A/4168 A/4172 A/4173 A/4879 A/4875 A/4874 A/4873 D/4765 D/4864 D/4865 D/4862 D/4867 End
80 0.2917617 Start A/4033 A/4032 A/4026 A/4023 A/4127 A/4130 A/4156 A/4159 A/4168 A/4172 A/4173 A/4879 A/4875 A/4874 A/4873 D/4765 D/4864 D/4867 End
81 0.2874372 Start A/4085 A/4086 A/4087 A/4127 A/4130 A/4156 A/4159 A/4168 A/4172 A/4173 A/4879 A/4878 A/4874 A/4873 A/4869 A/4870 End
82 0.2874372 Start A/4085 A/4086 A/4087 A/4127 A/4130 A/4156 A/4159 A/4168 A/4172 A/4173 A/4879 A/4875 A/4871 A/4867 A/4862 D/4859 D/4860 A/4869 A/4870 End
83 0.2874372 Start A/4085 A/4086 A/4087 A/4127 A/4130 A/4156 A/4159 A/4168 A/4172 A/4173 A/4879 A/4875 A/4874 A/4873 A/4869 A/4870 End
84 0.2852364 Start A/4085 A/4086 A/4087 A/4127 A/4130 A/4156 A/4159 A/4168 A/4172 A/4173 A/4879 A/4875 A/4871 A/4867 A/4864 A/4860 End
85 0.2852364 Start A/4085 A/4086 A/4087 A/4127 A/4130 A/4156 A/4159 A/4168 A/4172 A/4173 A/4879 A/4875 A/4874 A/4873 D/4765 D/4766 D/4861 D/4862 D/4867 D/4868 D/4762 D/4864 D/4860 End
86 0.2852364 Start A/4085 A/4086 A/4087 A/4127 A/4130 A/4156 A/4159 A/4168 A/4172 A/4173 A/4879 A/4875 A/4874 A/4870 A/4873 D/4765 D/4864 D/4860 End
87 0.2852364 Start A/4085 A/4086 A/4087 A/4127 A/4130 A/4156 A/4159 A/4168 A/4172 A/4173 A/4879 A/4875 A/4874 A/4870 A/4869 D/4864 D/4860 End
88 0.2852364 Start A/4085 A/4086 A/4087 A/4127 A/4130 A/4156 A/4159 A/4168 A/4172 A/4173 A/4879 A/4875 A/4871 A/4868 A/4867 A/4864 A/4860 End
89 0.2852364 Start A/4085 A/4086 A/4087 A/4127 A/4130 A/4156 A/4159 A/4168 A/4172 A/4173 A/4879 A/4875 A/4874 A/4873 D/4765 D/4766 D/4864 D/4860 End
90 0.2852364 Start A/4085 A/4086 A/4087 A/4127 A/4130 A/4156 A/4159 A/4168 A/4172 A/4173 A/4879 A/4875 A/4874 A/4873 D/4765 D/4766 D/4861 D/4862 D/4867 D/4868 D/4865 D/4864 D/4860 End
91 0.2852364 Start A/4085 A/4086 A/4087 A/4127 A/4130 A/4156 A/4159 A/4168 A/4172 A/4173 A/4879 A/4875 A/4874 A/4873 D/4765 D/4864 D/4860 End
92 0.26457359999999996 Start A/4047 A/4022 A/4023 A/4127 A/4130 A/4156 A/4159 A/4168 A/4172 A/4173 A/4879 A/4875 A/4874 A/4873 D/4765 D/4766 D/4861 D/4860 D/4864 D/4865 D/4862 End
93 0.26397270002222856 Start A/4033 A/4032 A/4026 A/4023 A/4127 A/4130 A/4156 A/4159 A/4168 A/4172 A/4173 A/4879 A/4875 A/4871 A/4867 End
94 0.2632415 Start A/4032 A/4026 A/4023 A/4127 A/4130 A/4156 A/4159 A/4168 A/4172 A/4173 A/4879 A/4875 A/4871 A/4868 A/4864 A/4867 End
95 0.2632415 Start A/4031 A/4026 A/4023 A/4127 A/4130 A/4156 A/4159 A/4168 A/4172 A/4173 A/4879 A/4875 A/4872 A/4868 A/4864 A/4867 End
96 0.2632415 Start A/4031 A/4026 A/4023 A/4127 A/4130 A/4156 A/4159 A/4168 A/4172 A/4173 A/4879 A/4875 A/4871 A/4868 A/4864 A/4867 End
97 0.2632415 Start A/4032 A/4026 A/4023 A/4127 A/4130 A/4156 A/4159 A/4168 A/4172 A/4173 A/4879 A/4875 A/4872 A/4868 A/4864 A/4867 End
98 0.2611932 Start A/4085 A/4086 A/4087 A/4127 A/4130 A/4156 A/4159 A/4168 A/4172 A/4173 A/4879 A/4875 A/4871 A/4867 A/4864 A/4860 A/4861 A/4858 A/4862 End
99 0.2609554 Start A/4047 A/4022 A/4023 A/4127 A/4130 A/4156 A/4159 A/4168 A/4172 A/4173 A/4879 A/4875 A/4874 A/4873 D/4765 D/4864 D/4865 D/4862 End
```
