## Supplementary material for "Structure-based mechanism of RyR channel operation by calcium and magnesium ions": S2 file: Ca_7k0t__net.txt

```
NODES
256 A/3894 0.22051720063140465
257 A/3895 0.22051720063140465
258 A/3896 5.955794316402789e-12
328 A/3966 2.34204796501517e-12
333 A/3971 2.046329276067394e-11
334 A/3972 2.046329276067394e-11
543 A/4181 1.443890127870406e-8
544 A/4182 9.3443998669448e-9
553 A/4191 6.034414552351275e-10
554 A/4192 0.647785768801139
555 A/4193 0.6477857811747268
567 A/4205 9.798466571378228e-9
568 A/4206 9.798466571378228e-9
573 A/4211 9.798466571378228e-9
574 A/4212 9.798466571378228e-9
579 A/4217 0.35221371056253836
580 A/4218 0.3522112672087551
581 A/4219 0.35220770421935715
582 A/4220 0.0000028657006603984365
583 A/4221 3.680705808689785e-7
595 A/4233 3.680705808689785e-7
596 A/4234 0.3522140766081773
599 A/4237 2.0249418101410126e-9
600 A/4238 2.026743616319009e-11
601 A/4239 2.026743616319009e-11
603 A/4241 2.004674373977822e-9
604 A/4242 2.004674373977822e-9
906 A/4821 9.798466571378228e-9
907 A/4822 1.4097459868353583e-9
909 A/4824 8.388720584542871e-9
910 A/4825 3.3677459596858436e-7
911 A/4826 5.870419031601917e-7
913 A/4828 8.388720584542871e-9
914 A/4829 0.04591549696006072
917 A/4832 5.366609000688847e-7
918 A/4833 0.06182492125575593
920 A/4835 0.00004032860299885481
921 A/4836 0.04990505145639582
922 A/4837 0.0004896960574389752
925 A/4840 0.00035236215988492133
1013 A/4928 0.000039204921242935845
1014 A/4929 0.00445065777895529
1015 A/4930 0.018268318404227078
1016 A/4931 0.07676908450552848
1017 A/4932 0.07809895106980146
1018 A/4933 0.23920159362617538
1020 A/4935 0.14251232947223302
1021 A/4936 0.18673388931882196
1023 A/4938 0.37425004425937164
1024 A/4939 0.15525171576063085
1025 A/4940 0.7663303944537546
1026 A/4941 0.6139616381622758
1027 A/4942 0.2541439993069755
1028 A/4943 0.040948238670314045
1029 A/4944 0.43547506816035364
1030 A/4945 0.6239434399018328
1031 A/4946 0.3574144758667321
1033 A/4948 0.253282425309213
1034 A/4949 0.6477979360387116
1035 A/4950 0.000035062157578126055
1036 A/4951 0.000005572475016244834
1037 A/4952 0.6477676483567733
1038 A/4953 0.6477779003581776
1041 A/4956 0.000007588863355990464
1042 A/4957 0.6477854892215337
1043 A/4958 0.6477857747491433
1044 A/4959 2.8552760983555697e-7
1063 A/4978 4.887755959948469e-7
1067 A/4982 0.6477857673392668
1068 A/4983 7.409876177558565e-9
1070 A/4985 1.3681926749920638e-7
1071 A/4986 5.5614723926740685e-9
1073 A/4988 0.3522142078659722
1075 A/4990 1.5359938964052293e-8
1076 A/4991 0.35221421383867213
1078 A/4993 2.004674373977822e-9
1079 A/4994 0.3522142180912679
1083 A/4998 0.35221421915733814
1084 A/4999 0.17610710954991346
1085 A/5000 2.026743616319009e-11
1088 A/5003 2.7965930691189022e-11
1089 A/5004 4.1198934869920605e-10
1090 A/5005 0.6477857807258128
1091 A/5006 0.6477857818884613
1092 A/5007 1.6011603504246396e-9
1095 A/5010 1.1029274016133423e-10
1096 A/5011 2.026743616319009e-11
1099 A/5014 2.026743616319009e-11
1124 A/Zn 0.6477857747491433
2038 D/4829 0.00000972923286689191
2041 D/4832 0.000010515149381151647
2042 D/4833 0.02857526173884706
2043 D/4834 7.859165142597368e-7
2045 D/4836 1.4097459868353583e-9
2046 D/4837 0.000031916822241856996
2048 D/4839 1.4097459868353583e-9
2049 D/4840 0.00003113090572759727
2135 D/4926 0.000009471374875751988
2137 D/4928 0.00003113090572759727
2138 D/4929 0.07847233064123743
2139 D/4930 0.31066172991856666
2140 D/4931 0.14117439330214016
2141 D/4932 0.09258897036553913
2142 D/4933 0.4317428873708398
2144 D/4935 0.043614931286208525
2145 D/4936 0.10229430246340362
2147 D/4938 0.10415580962278788
2148 D/4939 0.09029933434275694
2149 D/4940 0.08902415538546565
2150 D/4941 0.06901669717528386
2151 D/4942 0.08554944467433723
start Start 1
end End 1
EDGES
256 257
256 258
257 1090
257 333
258 257
328 1090
333 334
334 1090
543 1073
543 1068
544 1067
544 543
553 554
554 1067
554 544
555 554
555 543
567 568
568 573
573 574
574 906
579 580
579 582
580 581
580 1035
581 1031
581 1035
582 581
583 581
595 583
596 579
596 595
599 579
600 599
601 600
603 599
604 603
906 909
906 907
907 2048
909 913
910 1028
911 910
911 914
913 914
914 1025
914 1028
914 1024
917 1027
918 1024
918 1023
918 921
918 917
920 1027
921 918
921 1020
921 1023
921 920
922 1020
922 1021
922 918
925 1016
925 921
925 1020
1013 925
1014 1015
1014 1018
1014 1013
1014 2135
1015 end
1015 1016
1015 1014
1016 1020
1016 1023
1016 end
1016 1017
1016 1015
1016 925
1017 1020
1017 1016
1017 1018
1017 1014
1017 922
1018 2142
1018 1021
1018 end
1018 1017
1018 1023
1018 2139
1018 1015
1018 1020
1020 921
1020 1023
1020 end
1020 1016
1020 1021
1020 925
1020 922
1020 1017
1021 1025
1021 end
1021 2139
1021 1018
1021 1023
1021 1024
1021 1020
1021 2140
1021 2147
1023 1018
1023 1025
1023 1024
1023 end
1023 1020
1023 2142
1023 2139
1023 1026
1024 1021
1024 1025
1024 914
1024 1023
1024 918
1024 1020
1024 1027
1025 end
1025 2140
1025 2142
1025 1026
1025 1024
1025 1023
1025 1021
1025 1018
1025 1016
1025 2139
1025 1028
1025 2144
1025 2147
1026 1025
1026 1028
1026 1023
1026 end
1026 2142
1026 1021
1026 1030
1027 1026
1027 1023
1027 1024
1028 914
1028 1025
1028 1026
1028 1024
1029 1025
1029 1026
1029 2151
1029 1030
1030 1029
1030 1026
1030 1031
1031 1027
1031 1030
1033 1030
1033 1029
1034 1033
1034 1030
1034 1031
1035 1034
1035 1031
1036 1035
1037 1034
1037 1036
1038 1037
1038 1034
1041 1037
1042 1038
1042 1041
1043 1042
1043 1044
1044 580
1063 1043
1063 1124
1067 1124
1067 1063
1068 1124
1070 580
1071 1070
1073 596
1073 1070
1075 567
1075 1071
1076 1073
1076 1075
1078 604
1079 1076
1079 1075
1079 1078
1083 1079
1083 1092
1084 1083
1084 1085
1085 1096
1088 1092
1089 1092
1090 1091
1090 1089
1091 555
1091 553
1091 1095
1092 1091
1092 1079
1095 1076
1096 1099
1099 601
1124 1043
1124 1063
2038 2041
2041 2042
2041 2043
2042 2144
2042 2147
2042 2148
2043 2046
2045 2042
2046 2144
2046 2141
2048 2045
2049 2046
2135 2139
2137 2049
2138 2139
2138 2142
2138 2141
2139 1021
2139 2142
2139 end
2139 1025
2139 1018
2139 2138
2139 2140
2139 2137
2140 2141
2140 2139
2140 end
2140 2144
2140 1021
2140 911
2141 2138
2141 2142
2141 2140
2142 2139
2142 end
2142 1018
2142 1025
2142 2145
2142 2147
2142 2141
2144 end
2144 2147
2144 2042
2144 2145
2144 1018
2144 911
2145 end
2145 2148
2145 2149
2145 2142
2145 1018
2147 end
2147 2148
2147 2144
2147 2149
2147 2150
2147 1018
2147 1016
2147 2151
2147 2041
2148 2042
2148 2147
2148 2149
2148 2145
2148 2144
2149 2145
2149 end
2149 2147
2149 2038
2150 2149
2150 2147
2151 2150
2151 2147
2151 1029
start 1083
start 1090
start 256
start 1084
start 1089
start 1088
start 328
```
