## Supplementary material for "Structure-based mechanism of RyR channel operation by calcium and magnesium ions": S2 file: Ca_7k0t__paths.txt

```
0 0.7976360904192157 Start A/5005 A/5006 A/4193 A/4192 A/4982 A/Zn A/4958 A/4957 A/4953 A/4952 A/4949 A/4945 A/4941 A/4940 End
1 0.7525033999999998 Start A/5005 A/5006 A/4193 A/4192 A/4982 A/Zn A/4958 A/4957 A/4953 A/4952 A/4949 A/4945 A/4944 A/4941 A/4940 End
2 0.6107917200000001 Start A/5005 A/5006 A/4193 A/4192 A/4982 A/Zn A/4958 A/4957 A/4953 A/4952 A/4949 A/4948 A/4944 A/4945 A/4941 A/4940 End
3 0.5237348029014754 Start A/4998 A/4994 A/4991 A/4988 A/4234 A/4217 A/4218 A/4219 A/4946 A/4942 A/4941 A/4940 End
4 0.523734800829237 Start A/4999 A/4998 A/4994 A/4991 A/4988 A/4234 A/4217 A/4218 A/4219 A/4946 A/4942 A/4941 A/4940 End
5 0.5118028640000001 Start A/5005 A/5006 A/4193 A/4192 A/4982 A/Zn A/4958 A/4957 A/4953 A/4952 A/4949 A/4945 A/4944 A/4940 End
6 0.49249176099999986 Start A/5005 A/5006 A/4193 A/4192 A/4982 A/Zn A/4958 A/4957 A/4953 A/4952 A/4949 A/4948 A/4944 A/4940 End
7 0.45966997400000004 Start A/5005 A/5006 A/4193 A/4192 A/4982 A/Zn A/4958 A/4957 A/4953 A/4952 A/4949 A/4948 A/4945 A/4941 A/4940 End
8 0.446193 Start A/5005 A/5006 A/4193 A/4192 A/4982 A/Zn A/4958 A/4957 A/4953 A/4952 A/4949 A/4948 A/4945 A/4944 A/4941 A/4940 End
9 0.39881804358876394 Start A/3894 A/3895 A/5005 A/5006 A/4193 A/4192 A/4982 A/Zn A/4958 A/4957 A/4953 A/4952 A/4949 A/4945 A/4941 A/4940 End
10 0.37625169999999997 Start A/3894 A/3895 A/5005 A/5006 A/4193 A/4192 A/4982 A/Zn A/4958 A/4957 A/4953 A/4952 A/4949 A/4945 A/4944 A/4941 A/4940 End
11 0.372161552 Start A/4998 A/4994 A/4991 A/4988 A/4234 A/4217 A/4218 A/4219 A/4946 A/4945 A/4941 A/4940 End
12 0.372161552 Start A/4999 A/4998 A/4994 A/4991 A/4988 A/4234 A/4217 A/4218 A/4219 A/4946 A/4945 A/4941 A/4940 End
13 0.30539585999999996 Start A/3894 A/3895 A/5005 A/5006 A/4193 A/4192 A/4982 A/Zn A/4958 A/4957 A/4953 A/4952 A/4949 A/4948 A/4944 A/4945 A/4941 A/4940 End
14 0.28019119000000003 Start A/5005 A/5006 A/4193 A/4192 A/4982 A/Zn A/4958 A/4957 A/4953 A/4952 A/4949 A/4948 A/4945 A/4944 A/4940 End
15 0.26519062 Start A/4999 A/4998 A/4994 A/4991 A/4988 A/4234 A/4217 A/4218 A/4219 A/4946 A/4942 A/4938 A/4939 A/4940 End
16 0.26519062 Start A/4998 A/4994 A/4991 A/4988 A/4234 A/4217 A/4218 A/4219 A/4946 A/4942 A/4938 A/4939 A/4940 End
17 0.25590143200000004 Start A/3894 A/3895 A/5005 A/5006 A/4193 A/4192 A/4982 A/Zn A/4958 A/4957 A/4953 A/4952 A/4949 A/4945 A/4944 A/4940 End
18 0.2553306 Start A/5005 A/5006 A/4193 A/4192 A/4982 A/Zn A/4958 A/4957 A/4953 A/4952 A/4949 A/4948 A/4944 D/4942 D/4941 D/4940 D/4936 D/4939 D/4938 End
19 0.25479458 Start A/5005 A/5006 A/4193 A/4192 A/4982 A/Zn A/4958 A/4957 A/4953 A/4952 A/4949 A/4948 A/4944 A/4945 A/4941 End
20 0.245655341 Start A/3894 A/3895 A/5005 A/5006 A/4193 A/4192 A/4982 A/Zn A/4958 A/4957 A/4953 A/4952 A/4949 A/4948 A/4944 A/4940 End
21 0.21802321999999996 Start A/5005 A/5006 A/4193 A/4192 A/4982 A/Zn A/4958 A/4957 A/4953 A/4952 A/4949 A/4948 A/4944 D/4942 D/4941 D/4940 D/4936 End
22 0.21802321999999996 Start A/5005 A/5006 A/4193 A/4192 A/4982 A/Zn A/4958 A/4957 A/4953 A/4952 A/4949 A/4948 A/4944 D/4942 D/4941 D/4938 D/4939 D/4940 D/4936 End
23 0.21802321999999996 Start A/5005 A/5006 A/4193 A/4192 A/4982 A/Zn A/4958 A/4957 A/4953 A/4952 A/4949 A/4948 A/4944 D/4942 D/4938 D/4939 D/4940 D/4936 End
24 0.21508739999999998 Start A/5005 A/5006 A/4193 A/4192 A/4982 A/Zn A/4958 A/4957 A/4953 A/4952 A/4949 A/4948 A/4944 D/4942 D/4941 D/4940 D/4936 D/4939 D/4833 D/4938 End
25 0.19488379999999997 Start A/5005 A/5006 A/4193 A/4192 A/4982 A/Zn A/4958 A/4957 A/4953 A/4952 A/4949 A/4948 A/4944 D/4942 D/4941 D/4940 D/4936 D/4939 D/4833 D/4935 D/4938 End
26 0.18926679999999999 Start A/5005 A/5006 A/4193 A/4192 A/4982 A/Zn A/4958 A/4957 A/4953 A/4952 A/4949 A/4948 A/4944 D/4942 D/4941 D/4940 D/4936 D/4939 D/4833 D/4935 End
27 0.17667721999999997 Start A/5005 A/5006 A/4193 A/4192 A/4982 A/Zn A/4958 A/4957 A/4953 A/4952 A/4949 A/4945 A/4944 A/4941 A/4940 D/4931 D/4932 D/4929 D/4930 D/4933 End
28 0.17667721999999997 Start A/5005 A/5006 A/4193 A/4192 A/4982 A/Zn A/4958 A/4957 A/4953 A/4952 A/4949 A/4945 A/4941 A/4940 D/4931 D/4932 D/4929 D/4930 D/4933 End
29 0.170279 Start A/4998 A/4994 A/4991 A/4988 A/4234 A/4217 A/4218 A/4219 A/4946 A/4945 A/4941 A/4938 A/4933 D/4933 D/4930 A/4936 A/4940 End
30 0.170279 Start A/4999 A/4998 A/4994 A/4991 A/4988 A/4234 A/4217 A/4218 A/4219 A/4946 A/4945 A/4941 A/4938 A/4933 D/4933 D/4930 A/4936 A/4940 End
31 0.170279 Start A/4999 A/4998 A/4994 A/4991 A/4988 A/4234 A/4217 A/4218 A/4219 A/4946 A/4942 A/4938 A/4933 D/4933 D/4930 A/4936 A/4940 End
32 0.170279 Start A/4998 A/4994 A/4991 A/4988 A/4234 A/4217 A/4218 A/4219 A/4946 A/4942 A/4938 A/4933 D/4933 D/4930 A/4936 A/4940 End
33 0.1702464 Start A/5005 A/5006 A/4193 A/4192 A/4982 A/Zn A/4958 A/4957 A/4953 A/4952 A/4949 A/4945 A/4941 A/4938 A/4935 End
34 0.1702464 Start A/5005 A/5006 A/4193 A/4192 A/4982 A/Zn A/4958 A/4957 A/4953 A/4952 A/4949 A/4945 A/4941 A/4940 A/4938 A/4935 End
35 0.15557371 Start A/3894 A/3895 A/5005 A/5006 A/4193 A/4192 A/4982 A/Zn A/4958 A/4957 A/4953 A/4952 A/4949 A/4945 A/4944 A/4941 A/4943 A/4940 End
36 0.15557371 Start A/5005 A/5006 A/4193 A/4192 A/4982 A/Zn A/4958 A/4957 A/4953 A/4952 A/4949 A/4945 A/4944 A/4941 A/4943 A/4940 End
37 0.1549525024307777 Start A/4998 A/4994 A/4991 A/4988 A/4234 A/4217 A/4218 A/4219 A/4946 A/4942 A/4938 End
38 0.15495250105580388 Start A/4999 A/4998 A/4994 A/4991 A/4988 A/4234 A/4217 A/4218 A/4219 A/4946 A/4942 A/4938 End
39 0.1521378 Start A/5005 A/5006 A/4193 A/4192 A/4982 A/Zn A/4958 A/4957 A/4953 A/4952 A/4949 A/4945 A/4941 A/4940 D/4933 D/4930 A/4936 A/4933 A/4932 A/4931 A/4935 A/4938 End
40 0.14794770000000002 Start A/4998 A/4994 A/4991 A/4988 A/4234 A/4217 A/4218 A/4219 A/4946 A/4942 A/4941 End
41 0.14794770000000002 Start A/4999 A/4998 A/4994 A/4991 A/4988 A/4234 A/4217 A/4218 A/4219 A/4946 A/4942 A/4941 End
42 0.1425837 Start A/4999 A/4998 A/4994 A/4991 A/4988 A/4234 A/4217 A/4218 A/4219 A/4946 A/4942 A/4938 A/4939 A/4829 A/4943 A/4941 A/4940 End
43 0.1425837 Start A/4998 A/4994 A/4991 A/4988 A/4234 A/4217 A/4218 A/4219 A/4946 A/4942 A/4938 A/4939 A/4829 A/4943 A/4941 A/4940 End
44 0.1389988 Start A/5005 A/5006 A/4193 A/4192 A/4982 A/Zn A/4958 A/4957 A/4953 A/4952 A/4949 A/4945 A/4941 A/4940 A/4938 End
45 0.13510049999999998 Start A/5005 A/5006 A/4193 A/4192 A/4982 A/Zn A/4958 A/4957 A/4953 A/4952 A/4949 A/4945 A/4941 A/4940 D/4933 A/4933 End
46 0.13438863 Start A/3894 A/3895 A/5005 A/5006 A/4193 A/4192 A/4982 A/Zn A/4958 A/4957 A/4953 A/4952 A/4949 A/4945 A/4944 A/4941 A/4943 A/4829 A/4940 End
47 0.13438863 Start A/5005 A/5006 A/4193 A/4192 A/4982 A/Zn A/4958 A/4957 A/4953 A/4952 A/4949 A/4945 A/4944 A/4941 A/4943 A/4829 A/4940 End
48 0.12766529999999998 Start A/3894 A/3895 A/5005 A/5006 A/4193 A/4192 A/4982 A/Zn A/4958 A/4957 A/4953 A/4952 A/4949 A/4948 A/4944 D/4942 D/4941 D/4940 D/4936 D/4939 D/4938 End
49 0.1264054 Start A/3894 A/3895 A/5005 A/5006 A/4193 A/4192 A/4982 A/Zn A/4958 A/4957 A/4953 A/4952 A/4949 A/4948 A/4944 A/4945 A/4941 End
50 0.1212384 Start A/5005 A/5006 A/4193 A/4192 A/4982 A/Zn A/4958 A/4957 A/4953 A/4952 A/4949 A/4945 A/4941 A/4940 A/4938 A/4935 A/4931 End
51 0.1212384 Start A/5005 A/5006 A/4193 A/4192 A/4982 A/Zn A/4958 A/4957 A/4953 A/4952 A/4949 A/4945 A/4941 A/4938 A/4935 A/4931 End
52 0.121053368 Start A/5005 A/5006 A/4193 A/4192 A/4982 A/Zn A/4958 A/4957 A/4953 A/4952 A/4949 A/4948 A/4944 A/4945 A/4946 A/4942 A/4941 A/4940 End
53 0.1166219 Start A/4999 A/4998 A/4994 A/4991 A/4988 A/4234 A/4217 A/4218 A/4219 A/4946 A/4945 A/4944 A/4941 A/4940 End
54 0.1166219 Start A/3894 A/3895 A/5005 A/5006 A/4193 A/4192 A/4982 A/Zn A/4958 A/4957 A/4953 A/4952 A/4949 A/4948 A/4945 A/4944 A/4941 A/4940 End
55 0.1166219 Start A/4998 A/4994 A/4991 A/4988 A/4234 A/4217 A/4218 A/4219 A/4946 A/4945 A/4944 A/4941 A/4940 End
56 0.1146276 Start A/5005 A/5006 A/4193 A/4192 A/4982 A/Zn A/4958 A/4957 A/4953 A/4952 A/4949 A/4945 A/4941 A/4940 A/4938 A/4935 A/4931 A/4932 A/4933 End
57 0.1134708 Start A/5005 A/5006 A/4193 A/4192 A/4982 A/Zn A/4958 A/4957 A/4953 A/4952 A/4949 A/4948 A/4944 A/4940 D/4933 End
58 0.1134708 Start A/5005 A/5006 A/4193 A/4192 A/4982 A/Zn A/4958 A/4957 A/4953 A/4952 A/4949 A/4948 A/4944 A/4945 A/4941 A/4940 D/4933 End
59 0.11329581 Start A/4999 A/4998 A/4994 A/4991 A/4988 A/4234 A/4217 A/4218 A/4219 A/4946 A/4945 A/4941 A/4938 A/4933 A/4936 D/4930 D/4933 End
60 0.11329581 Start A/4999 A/4998 A/4994 A/4991 A/4988 A/4234 A/4217 A/4218 A/4219 A/4946 A/4942 A/4938 A/4933 A/4936 D/4930 D/4933 End
61 0.11329581 Start A/4998 A/4994 A/4991 A/4988 A/4234 A/4217 A/4218 A/4219 A/4946 A/4945 A/4941 A/4938 A/4933 A/4936 D/4930 D/4933 End
62 0.11329581 Start A/4998 A/4994 A/4991 A/4988 A/4234 A/4217 A/4218 A/4219 A/4946 A/4942 A/4938 A/4933 A/4936 D/4930 D/4933 End
63 0.11169023700000001 Start A/3894 A/3895 A/5005 A/5006 A/4193 A/4192 A/4982 A/Zn A/4958 A/4957 A/4953 A/4952 A/4949 A/4948 A/4945 A/4941 A/4940 End
64 0.11031960000000002 Start A/4999 A/4998 A/4994 A/4991 A/4988 A/4234 A/4217 A/4218 A/4219 A/4946 A/4942 A/4938 A/4939 A/4829 A/4940 End
65 0.11031960000000002 Start A/4998 A/4994 A/4991 A/4988 A/4234 A/4217 A/4218 A/4219 A/4946 A/4942 A/4938 A/4939 A/4829 A/4940 End
66 0.10901161 Start A/3894 A/3895 A/5005 A/5006 A/4193 A/4192 A/4982 A/Zn A/4958 A/4957 A/4953 A/4952 A/4949 A/4948 A/4944 D/4942 D/4938 D/4939 D/4940 D/4936 End
67 0.10901161 Start A/3894 A/3895 A/5005 A/5006 A/4193 A/4192 A/4982 A/Zn A/4958 A/4957 A/4953 A/4952 A/4949 A/4948 A/4944 D/4942 D/4941 D/4938 D/4939 D/4940 D/4936 End
68 0.10901161 Start A/3894 A/3895 A/5005 A/5006 A/4193 A/4192 A/4982 A/Zn A/4958 A/4957 A/4953 A/4952 A/4949 A/4948 A/4944 D/4942 D/4941 D/4940 D/4936 End
69 0.10754369999999999 Start A/3894 A/3895 A/5005 A/5006 A/4193 A/4192 A/4982 A/Zn A/4958 A/4957 A/4953 A/4952 A/4949 A/4948 A/4944 D/4942 D/4941 D/4940 D/4936 D/4939 D/4833 D/4938 End
70 0.10102879000000001 Start A/4999 A/4998 A/4994 A/4991 A/4988 A/4234 A/4217 A/4218 A/4219 A/4946 A/4945 A/4944 A/4940 End
71 0.10102879000000001 Start A/4998 A/4994 A/4991 A/4988 A/4234 A/4217 A/4218 A/4219 A/4946 A/4945 A/4944 A/4940 End
72 0.0974419 Start A/3894 A/3895 A/5005 A/5006 A/4193 A/4192 A/4982 A/Zn A/4958 A/4957 A/4953 A/4952 A/4949 A/4948 A/4944 D/4942 D/4941 D/4940 D/4936 D/4939 D/4833 D/4935 D/4938 End
73 0.0966573 Start A/5005 A/5006 A/4193 A/4192 A/4982 A/Zn A/4958 A/4957 A/4953 A/4952 A/4949 A/4945 A/4944 A/4941 End
74 0.0958124 Start A/4998 A/4994 A/4991 A/4988 A/4234 A/4217 A/4218 A/4219 A/4946 A/4942 A/4938 A/4933 A/4936 D/4930 D/4933 A/4940 A/4941 End
75 0.0958124 Start A/4999 A/4998 A/4994 A/4991 A/4988 A/4234 A/4217 A/4218 A/4219 A/4946 A/4942 A/4938 A/4933 A/4936 D/4930 D/4933 A/4940 A/4941 End
76 0.0946816 Start A/4998 A/4994 A/4991 A/4988 A/4234 A/4217 A/4218 A/4219 A/4946 A/4942 A/4938 A/4933 A/4936 D/4930 D/4933 A/4940 End
77 0.0946816 Start A/4998 A/4994 A/4991 A/4988 A/4234 A/4217 A/4218 A/4219 A/4946 A/4945 A/4941 A/4938 A/4933 A/4936 D/4930 D/4933 A/4940 End
78 0.0946816 Start A/4999 A/4998 A/4994 A/4991 A/4988 A/4234 A/4217 A/4218 A/4219 A/4946 A/4942 A/4938 A/4933 A/4936 D/4930 D/4933 A/4940 End
79 0.0946816 Start A/4999 A/4998 A/4994 A/4991 A/4988 A/4234 A/4217 A/4218 A/4219 A/4946 A/4945 A/4941 A/4938 A/4933 A/4936 D/4930 D/4933 A/4940 End
80 0.09463339999999999 Start A/3894 A/3895 A/5005 A/5006 A/4193 A/4192 A/4982 A/Zn A/4958 A/4957 A/4953 A/4952 A/4949 A/4948 A/4944 D/4942 D/4941 D/4940 D/4936 D/4939 D/4833 D/4935 End
81 0.09187 Start A/5005 A/5006 A/4193 A/4192 A/4982 A/Zn A/4958 A/4957 A/4953 A/4952 A/4949 A/4948 A/4944 A/4940 D/4933 D/4936 D/4939 D/4938 End
82 0.09126495 Start A/5005 A/5006 A/4193 A/4192 A/4982 A/Zn A/4958 A/4957 A/4953 A/4952 A/4949 A/4948 A/4945 A/4944 A/4941 End
83 0.09045760000000001 Start A/5005 A/5006 A/4193 A/4192 A/4982 A/Zn A/4958 A/4957 A/4953 A/4952 A/4949 A/4945 A/4941 A/4938 End
84 0.08833861 Start A/4998 A/4994 A/4991 A/4988 A/4234 A/4217 A/4218 A/4219 A/4946 A/4942 A/4938 A/4940 D/4931 D/4932 D/4929 D/4930 D/4933 End
85 0.08833861 Start A/4999 A/4998 A/4994 A/4991 A/4988 A/4234 A/4217 A/4218 A/4219 A/4946 A/4942 A/4941 A/4940 D/4931 D/4932 D/4929 D/4930 D/4933 End
86 0.08833861 Start A/3894 A/3895 A/5005 A/5006 A/4193 A/4192 A/4982 A/Zn A/4958 A/4957 A/4953 A/4952 A/4949 A/4945 A/4944 A/4941 A/4940 D/4931 D/4932 D/4929 D/4930 D/4933 End
87 0.08833861 Start A/4998 A/4994 A/4991 A/4988 A/4234 A/4217 A/4218 A/4219 A/4946 A/4942 A/4941 A/4940 D/4931 D/4932 D/4929 D/4930 D/4933 End
88 0.08833861 Start A/3894 A/3895 A/5005 A/5006 A/4193 A/4192 A/4982 A/Zn A/4958 A/4957 A/4953 A/4952 A/4949 A/4945 A/4941 A/4940 D/4931 D/4932 D/4929 D/4930 D/4933 End
89 0.08833861 Start A/4999 A/4998 A/4994 A/4991 A/4988 A/4234 A/4217 A/4218 A/4219 A/4946 A/4942 A/4938 A/4940 D/4931 D/4932 D/4929 D/4930 D/4933 End
90 0.08829158000000001 Start A/4999 A/4998 A/4994 A/4991 A/4988 A/4234 A/4217 A/4218 A/4219 A/4946 A/4942 A/4938 A/4939 A/4829 A/4943 A/4940 End
91 0.08829158000000001 Start A/4998 A/4994 A/4991 A/4988 A/4234 A/4217 A/4218 A/4219 A/4946 A/4942 A/4938 A/4939 A/4829 A/4943 A/4940 End
92 0.08717235399999998 Start A/5005 A/5006 A/4193 A/4192 A/4982 A/Zn A/4958 A/4957 A/4953 A/4952 A/4949 A/4948 A/4945 A/4941 End
93 0.08630600000000001 Start A/5005 A/5006 A/4193 A/4192 A/4982 A/Zn A/4958 A/4957 A/4953 A/4952 A/4949 A/4945 A/4944 A/4940 D/4933 A/4933 A/4936 A/4939 A/4833 A/4836 A/4935 A/4938 End
94 0.08630600000000001 Start A/5005 A/5006 A/4193 A/4192 A/4982 A/Zn A/4958 A/4957 A/4953 A/4952 A/4949 A/4945 A/4941 A/4940 D/4933 A/4933 A/4936 A/4939 A/4833 A/4836 A/4935 A/4938 End
95 0.08630600000000001 Start A/3894 A/3895 A/5005 A/5006 A/4193 A/4192 A/4982 A/Zn A/4958 A/4957 A/4953 A/4952 A/4949 A/4945 A/4944 A/4940 D/4933 A/4933 A/4936 A/4939 A/4833 A/4836 A/4935 A/4938 End
96 0.08630600000000001 Start A/4998 A/4994 A/4991 A/4988 A/4234 A/4217 A/4218 A/4219 A/4946 A/4945 A/4941 A/4940 A/4936 A/4939 A/4833 A/4836 A/4935 A/4938 End
97 0.08630600000000001 Start A/4999 A/4998 A/4994 A/4991 A/4988 A/4234 A/4217 A/4218 A/4219 A/4946 A/4945 A/4941 A/4940 A/4936 A/4939 A/4833 A/4836 A/4935 A/4938 End
98 0.08630600000000001 Start A/3894 A/3895 A/5005 A/5006 A/4193 A/4192 A/4982 A/Zn A/4958 A/4957 A/4953 A/4952 A/4949 A/4945 A/4944 A/4940 D/4933 D/4930 A/4933 A/4936 A/4939 A/4833 A/4836 A/4935 A/4938 End
99 0.08630600000000001 Start A/5005 A/5006 A/4193 A/4192 A/4982 A/Zn A/4958 A/4957 A/4953 A/4952 A/4949 A/4945 A/4944 A/4940 D/4933 D/4930 A/4933 A/4936 A/4939 A/4833 A/4836 A/4935 A/4938 End
```
