## Supplementary material for "Structure-based mechanism of RyR channel operation by calcium and magnesium ions": S2 file: EF12_7k0t__net.txt

```
NODES
369 A/4007 1.901408849111659e-14
372 A/4010 1.901408849111659e-14
428 A/4066 3.581287349240854e-14
429 A/4067 3.581287349240854e-14
430 A/4068 0.041683040098987545
431 A/4069 0.4583169599023841
432 A/4070 0.12497052782249121
433 A/4071 0.08332678396069795
434 A/4072 0.29166339198100893
435 A/4073 1.3334288078873669e-14
436 A/4074 0.041643743861849936
437 A/4075 0.041643743861849936
438 A/4076 2.2290769293695866e-15
439 A/4077 0.08332678396070661
440 A/4078 0.04164374386185087
442 A/4080 3.474632969181788e-16
455 A/4093 0.04164374386184885
458 A/4096 3.474632969181788e-16
473 A/4111 0.04168304009884498
474 A/4112 0.04168304009884713
477 A/4115 1.207568067218121e-14
490 A/4128 1.4066509146637926e-13
491 A/4129 1.4066509146637926e-13
492 A/4130 0.041683040100045476
493 A/4131 0.49999999999781375
494 A/4132 0.49999999999747474
495 A/4133 0.041683040113028404
496 A/4134 0.45831695989775145
497 A/4135 7.07677933732417e-12
498 A/4136 0.5416830401076278
499 A/4137 0.9999999999999643
500 A/4138 4.0678175938895727e-13
535 A/4173 3.581287349240854e-14
538 A/4176 1.0197846711716973e-9
539 A/4177 0.9999999991384864
557 A/4195 2.4963171809719146e-10
558 A/4196 2.4963171809719146e-10
561 A/4199 0.9999999997503329
562 A/4200 6.118446813575454e-10
563 A/4201 6.118446813575454e-10
564 A/4202 0.9999999997503687
567 A/4205 3.0282476478784234e-9
568 A/4206 0.9999999997503687
569 A/4207 1.3836920157809568e-8
570 A/4208 1.3836920157809568e-8
573 A/4211 0.9999999859134501
574 A/4212 0.9999999997503687
575 A/4213 1.7655024172957624e-7
578 A/4216 1.8073810873065722e-7
580 A/4218 2.4963171809719146e-10
581 A/4219 1.8098774044875455e-7
906 A/4821 0.9999998190122574
907 A/4822 0.3077976980482762
909 A/4824 0.6922021209639851
910 A/4825 0.07890336152487518
911 A/4826 0.009834027322122577
913 A/4828 0.613301958704459
914 A/4829 0.6150087559468796
917 A/4832 0.00017332737271659573
918 A/4833 0.300438997364303
920 A/4835 0.00009730697565401939
921 A/4836 0.21708072863253677
922 A/4837 0.00012669062225797542
925 A/4840 0.00042558700284188336
1013 A/4928 0.000014950842736986253
1014 A/4929 0.000942418443799751
1015 A/4930 0.007083051036531188
1016 A/4931 0.026350718164434402
1017 A/4932 0.026754914517548682
1018 A/4933 0.3567528241270551
1020 A/4935 0.17132463334076625
1021 A/4936 0.24348989086419895
1023 A/4938 0.48663313812412023
1024 A/4939 0.5624520852552765
1025 A/4940 0.5120789254899376
1026 A/4941 0.16842865815307845
1027 A/4942 1.8098774044875455e-7
1028 A/4943 0.07086107651209078
1031 A/4946 1.8098774044875455e-7
1070 A/4985 2.4963171809719146e-10
1071 A/4986 2.4963171809719146e-10
1072 A/4987 2.4963171809719146e-10
2041 D/4832 0.07453705901906899
2042 D/4833 0.23838804515103046
2043 D/4834 0.12073679797243339
2045 D/4836 0.11508576115114341
2046 D/4837 0.07196513596480295
2047 D/4838 0.19270193393724155
2048 D/4839 0.3077944987829307
2049 D/4840 0.000006803694544624219
2135 D/4926 0.000010286732130714751
2138 D/4929 0.04863135023751681
2139 D/4930 0.4097649237388313
2140 D/4931 0.10418059321333435
2141 D/4932 0.06336281088977627
2142 D/4933 0.4291679003892747
2144 D/4935 0.08973266546876003
2145 D/4936 0.2231005909038215
2147 D/4938 0.27166562869087996
2148 D/4939 0.3021038254297316
2149 D/4940 0.18164019156215028
start Start 1
end End 1
EDGES
369 372
372 494
428 535
429 428
430 431
430 429
431 496
431 495
432 431
432 430
433 432
433 434
434 431
434 430
435 434
436 432
436 435
437 436
437 438
438 436
439 433
439 434
440 437
440 439
442 458
455 434
455 430
458 433
473 430
473 490
474 473
474 477
477 490
490 491
491 495
492 495
492 431
493 494
493 492
494 498
494 495
495 498
495 499
496 499
496 497
497 498
497 500
498 499
498 495
498 497
499 561
499 558
500 499
535 538
538 564
539 564
539 538
557 1072
558 557
561 539
561 562
562 563
563 564
564 568
564 567
567 568
568 573
568 569
569 570
570 574
573 574
573 575
574 906
574 578
575 574
578 581
580 581
581 1031
906 909
906 907
907 2048
907 910
909 913
909 910
910 914
910 911
911 1025
911 914
913 914
913 1028
913 917
914 1025
914 1024
914 918
917 920
917 918
918 921
918 1023
920 921
921 1020
921 1023
921 918
922 918
925 1016
925 921
925 1020
1013 925
1014 1015
1014 1013
1014 2135
1015 end
1015 1014
1016 end
1016 1017
1016 1015
1016 1020
1016 925
1017 1020
1017 1018
1017 1016
1017 1014
1017 922
1018 2142
1018 1023
1018 1021
1018 1017
1018 end
1018 1015
1018 2139
1020 1023
1020 1021
1020 1016
1020 end
1020 921
1020 925
1021 1025
1021 2139
1021 end
1021 1018
1023 1018
1023 1026
1023 1025
1023 end
1023 2142
1023 2139
1024 918
1024 1023
1024 1025
1024 1020
1025 end
1025 2140
1025 1026
1025 2142
1026 1025
1026 end
1026 1023
1027 1023
1028 1026
1028 1025
1031 1027
1070 580
1071 1070
1072 1071
2041 2148
2041 2042
2042 2147
2042 2148
2042 2144
2043 2041
2043 2042
2045 2144
2045 2042
2046 2145
2046 2042
2047 2043
2047 2046
2048 2045
2048 2047
2048 2049
2049 2141
2135 2139
2138 2139
2138 2142
2139 1021
2139 2142
2139 end
2139 1025
2139 1018
2139 2140
2140 2141
2140 end
2140 2144
2140 2139
2140 1021
2141 2138
2141 2142
2141 2140
2142 2139
2142 1018
2142 end
2142 1025
2142 2147
2142 2145
2142 2141
2144 2042
2144 2147
2144 end
2144 2145
2145 end
2145 2149
2145 2148
2145 1018
2147 2148
2147 end
2147 2144
2147 2042
2147 1018
2148 2149
2148 2145
2148 2147
2149 2145
2149 2147
2149 end
start 493
start 434
start 440
start 474
start 492
start 439
start 455
start 490
start 477
start 369
start 442
```
