## Supplementary material for "Structure-based mechanism of RyR channel operation by calcium and magnesium ions": S2 file: EF12_7k0t__paths.txt

```
0 3.263606520103459 Start A/4131 A/4132 A/4136 A/4137 A/4199 A/4177 A/4202 A/4206 A/4211 A/4212 A/4821 A/4824 A/4828 A/4829 A/4940 End
1 2.8354739999999996 Start A/4131 A/4132 A/4136 A/4137 A/4199 A/4177 A/4202 A/4206 A/4211 A/4212 A/4821 A/4824 A/4828 A/4829 A/4939 A/4833 A/4836 A/4935 A/4936 D/4930 D/4933 A/4933 A/4938 A/4941 A/4940 End
2 2.043348000000001 Start A/4131 A/4132 A/4136 A/4137 A/4199 A/4177 A/4202 A/4206 A/4211 A/4212 A/4821 A/4824 A/4828 A/4829 A/4939 A/4833 A/4836 A/4935 A/4938 A/4933 D/4933 D/4930 A/4936 A/4940 End
3 2.043348000000001 Start A/4131 A/4132 A/4136 A/4137 A/4199 A/4177 A/4202 A/4206 A/4211 A/4212 A/4821 A/4824 A/4828 A/4829 A/4939 A/4833 A/4938 A/4933 D/4933 D/4930 A/4936 A/4940 End
4 2.043348000000001 Start A/4131 A/4132 A/4136 A/4137 A/4199 A/4177 A/4202 A/4206 A/4211 A/4212 A/4821 A/4824 A/4828 A/4829 A/4939 A/4833 A/4836 A/4938 A/4933 D/4933 D/4930 A/4936 A/4940 End
5 2.043348000000001 Start A/4131 A/4132 A/4136 A/4137 A/4199 A/4177 A/4202 A/4206 A/4211 A/4212 A/4821 A/4824 A/4828 A/4829 A/4939 A/4938 A/4933 D/4933 D/4930 A/4936 A/4940 End
6 1.7779080000000018 Start A/4131 A/4132 A/4136 A/4137 A/4199 A/4177 A/4202 A/4206 A/4211 A/4212 A/4821 A/4824 A/4825 A/4829 A/4939 A/4938 A/4940 End
7 1.7779080000000018 Start A/4131 A/4132 A/4136 A/4137 A/4199 A/4177 A/4202 A/4206 A/4211 A/4212 A/4821 A/4824 A/4828 A/4829 A/4939 A/4938 A/4940 End
8 1.711004400000001 Start A/4131 A/4132 A/4136 A/4137 A/4199 A/4177 A/4202 A/4206 A/4211 A/4212 A/4821 A/4824 A/4828 A/4943 A/4941 A/4940 End
9 1.6318032600229726 Start A/4072 A/4069 A/4134 A/4137 A/4199 A/4177 A/4202 A/4206 A/4211 A/4212 A/4821 A/4824 A/4828 A/4829 A/4940 End
10 1.5319835999999998 Start A/4131 A/4132 A/4136 A/4137 A/4199 A/4177 A/4202 A/4206 A/4211 A/4212 A/4821 A/4822 D/4839 D/4838 D/4837 D/4936 D/4939 D/4938 End
11 1.4357112000000003 Start A/4131 A/4132 A/4136 A/4137 A/4199 A/4177 A/4202 A/4206 A/4211 A/4212 A/4821 A/4824 A/4828 A/4829 A/4939 A/4833 A/4938 End
12 1.4177370000000007 Start A/4072 A/4069 A/4134 A/4137 A/4199 A/4177 A/4202 A/4206 A/4211 A/4212 A/4821 A/4824 A/4828 A/4829 A/4939 A/4833 A/4836 A/4935 A/4936 D/4930 D/4933 A/4933 A/4938 A/4941 A/4940 End
13 1.4020343999999996 Start A/4131 A/4132 A/4136 A/4137 A/4199 A/4177 A/4202 A/4206 A/4211 A/4212 A/4821 A/4822 D/4839 D/4838 D/4834 D/4832 D/4939 D/4938 End
14 1.3663704000953885 Start A/4131 A/4132 A/4136 A/4137 A/4199 A/4177 A/4202 A/4206 A/4211 A/4212 A/4821 A/4824 A/4828 A/4829 A/4939 A/4938 End
15 1.3555968 Start A/4131 A/4132 A/4136 A/4137 A/4199 A/4177 A/4202 A/4206 A/4211 A/4212 A/4821 A/4822 D/4839 D/4838 D/4834 D/4833 D/4939 D/4938 End
16 1.3555968 Start A/4131 A/4132 A/4136 A/4137 A/4199 A/4177 A/4202 A/4206 A/4211 A/4212 A/4821 A/4822 D/4839 D/4838 D/4834 D/4832 D/4833 D/4939 D/4938 End
17 1.3555968 Start A/4131 A/4132 A/4136 A/4137 A/4199 A/4177 A/4202 A/4206 A/4211 A/4212 A/4821 A/4822 D/4839 D/4836 D/4935 D/4833 D/4939 D/4938 End
18 1.3555968 Start A/4131 A/4132 A/4136 A/4137 A/4199 A/4177 A/4202 A/4206 A/4211 A/4212 A/4821 A/4822 D/4839 D/4836 D/4833 D/4939 D/4938 End
19 1.3555968 Start A/4131 A/4132 A/4136 A/4137 A/4199 A/4177 A/4202 A/4206 A/4211 A/4212 A/4821 A/4822 D/4839 D/4838 D/4837 D/4833 D/4939 D/4938 End
20 1.3081393199999996 Start A/4131 A/4132 A/4136 A/4137 A/4199 A/4177 A/4202 A/4206 A/4211 A/4212 A/4821 A/4822 D/4839 D/4838 D/4834 D/4833 D/4938 D/4939 D/4940 D/4936 End
21 1.3081393199999996 Start A/4131 A/4132 A/4136 A/4137 A/4199 A/4177 A/4202 A/4206 A/4211 A/4212 A/4821 A/4822 D/4839 D/4836 D/4935 D/4938 D/4939 D/4940 D/4936 End
22 1.3081393199999996 Start A/4131 A/4132 A/4136 A/4137 A/4199 A/4177 A/4202 A/4206 A/4211 A/4212 A/4821 A/4822 D/4839 D/4838 D/4834 D/4832 D/4833 D/4938 D/4939 D/4940 D/4936 End
23 1.3081393199999996 Start A/4131 A/4132 A/4136 A/4137 A/4199 A/4177 A/4202 A/4206 A/4211 A/4212 A/4821 A/4822 D/4839 D/4836 D/4935 D/4833 D/4938 D/4939 D/4940 D/4936 End
24 1.3081393199999996 Start A/4131 A/4132 A/4136 A/4137 A/4199 A/4177 A/4202 A/4206 A/4211 A/4212 A/4821 A/4822 D/4839 D/4836 D/4833 D/4938 D/4939 D/4940 D/4936 End
25 1.3081393199999996 Start A/4131 A/4132 A/4136 A/4137 A/4199 A/4177 A/4202 A/4206 A/4211 A/4212 A/4821 A/4822 D/4839 D/4838 D/4837 D/4833 D/4938 D/4939 D/4940 D/4936 End
26 1.2984192000000014 Start A/4131 A/4132 A/4136 A/4137 A/4199 A/4177 A/4202 A/4206 A/4211 A/4212 A/4821 A/4824 A/4825 A/4829 A/4939 A/4940 End
27 1.2984192000000014 Start A/4131 A/4132 A/4136 A/4137 A/4199 A/4177 A/4202 A/4206 A/4211 A/4212 A/4821 A/4824 A/4828 A/4829 A/4939 A/4940 End
28 1.1865191999999989 Start A/4131 A/4132 A/4136 A/4137 A/4199 A/4177 A/4202 A/4206 A/4211 A/4212 A/4821 A/4822 D/4839 D/4836 D/4935 D/4833 D/4939 D/4936 D/4940 D/4938 End
29 1.1865191999999989 Start A/4131 A/4132 A/4136 A/4137 A/4199 A/4177 A/4202 A/4206 A/4211 A/4212 A/4821 A/4822 D/4839 D/4838 D/4834 D/4832 D/4939 D/4936 D/4940 D/4938 End
30 1.1865191999999989 Start A/4131 A/4132 A/4136 A/4137 A/4199 A/4177 A/4202 A/4206 A/4211 A/4212 A/4821 A/4822 D/4839 D/4838 D/4834 D/4833 D/4939 D/4936 D/4940 D/4938 End
31 1.1865191999999989 Start A/4131 A/4132 A/4136 A/4137 A/4199 A/4177 A/4202 A/4206 A/4211 A/4212 A/4821 A/4822 D/4839 D/4838 D/4834 D/4832 D/4833 D/4939 D/4936 D/4940 D/4938 End
32 1.1865191999999989 Start A/4131 A/4132 A/4136 A/4137 A/4199 A/4177 A/4202 A/4206 A/4211 A/4212 A/4821 A/4822 D/4839 D/4836 D/4833 D/4939 D/4936 D/4940 D/4938 End
33 1.1865191999999989 Start A/4131 A/4132 A/4136 A/4137 A/4199 A/4177 A/4202 A/4206 A/4211 A/4212 A/4821 A/4822 D/4839 D/4838 D/4837 D/4936 D/4939 D/4940 D/4938 End
34 1.1865191999999989 Start A/4131 A/4132 A/4136 A/4137 A/4199 A/4177 A/4202 A/4206 A/4211 A/4212 A/4821 A/4822 D/4839 D/4838 D/4837 D/4833 D/4939 D/4936 D/4940 D/4938 End
35 1.0600633199999998 Start A/4131 A/4132 A/4136 A/4137 A/4199 A/4177 A/4202 A/4206 A/4211 A/4212 A/4821 A/4824 A/4828 A/4943 A/4941 A/4940 D/4931 D/4932 D/4929 D/4930 D/4933 End
36 1.0600633199999998 Start A/4131 A/4132 A/4136 A/4137 A/4199 A/4177 A/4202 A/4206 A/4211 A/4212 A/4821 A/4824 A/4828 A/4829 A/4939 A/4938 A/4940 D/4931 D/4932 D/4929 D/4930 D/4933 End
37 1.0594989600000004 Start A/4131 A/4132 A/4136 A/4137 A/4199 A/4177 A/4202 A/4206 A/4211 A/4212 A/4821 A/4824 A/4828 A/4943 A/4940 End
38 1.0216740000000002 Start A/4072 A/4069 A/4134 A/4137 A/4199 A/4177 A/4202 A/4206 A/4211 A/4212 A/4821 A/4824 A/4828 A/4829 A/4939 A/4833 A/4836 A/4935 A/4938 A/4933 D/4933 D/4930 A/4936 A/4940 End
39 1.0216740000000002 Start A/4072 A/4069 A/4134 A/4137 A/4199 A/4177 A/4202 A/4206 A/4211 A/4212 A/4821 A/4824 A/4828 A/4829 A/4939 A/4833 A/4836 A/4938 A/4933 D/4933 D/4930 A/4936 A/4940 End
40 1.0216740000000002 Start A/4072 A/4069 A/4134 A/4137 A/4199 A/4177 A/4202 A/4206 A/4211 A/4212 A/4821 A/4824 A/4828 A/4829 A/4939 A/4833 A/4938 A/4933 D/4933 D/4930 A/4936 A/4940 End
41 1.0216740000000002 Start A/4072 A/4069 A/4134 A/4137 A/4199 A/4177 A/4202 A/4206 A/4211 A/4212 A/4821 A/4824 A/4828 A/4829 A/4939 A/4938 A/4933 D/4933 D/4930 A/4936 A/4940 End
42 1.0147264799999995 Start A/4131 A/4132 A/4136 A/4137 A/4199 A/4177 A/4202 A/4206 A/4211 A/4212 A/4821 A/4824 A/4825 A/4829 A/4940 End
43 0.9128267999999998 Start A/4131 A/4132 A/4136 A/4137 A/4199 A/4177 A/4202 A/4206 A/4211 A/4212 A/4821 A/4824 A/4828 A/4829 A/4939 A/4935 A/4938 End
44 0.8889539999999998 Start A/4072 A/4069 A/4134 A/4137 A/4199 A/4177 A/4202 A/4206 A/4211 A/4212 A/4821 A/4824 A/4825 A/4829 A/4939 A/4938 A/4940 End
45 0.8889539999999998 Start A/4072 A/4069 A/4134 A/4137 A/4199 A/4177 A/4202 A/4206 A/4211 A/4212 A/4821 A/4824 A/4828 A/4829 A/4939 A/4938 A/4940 End
46 0.8555022000000001 Start A/4072 A/4069 A/4134 A/4137 A/4199 A/4177 A/4202 A/4206 A/4211 A/4212 A/4821 A/4824 A/4828 A/4943 A/4941 A/4940 End
47 0.8195388500000003 Start A/4131 A/4132 A/4136 A/4137 A/4199 A/4177 A/4202 A/4206 A/4211 A/4212 A/4821 A/4824 A/4828 A/4829 A/4939 A/4938 A/4933 A/4936 D/4930 D/4933 End
48 0.8144054000000001 Start A/4131 A/4132 A/4136 A/4137 A/4199 A/4177 A/4202 A/4206 A/4211 A/4212 A/4821 A/4824 A/4828 A/4829 A/4939 A/4938 A/4933 A/4936 D/4930 D/4933 A/4940 A/4941 End
49 0.8047935999999999 Start A/4131 A/4132 A/4136 A/4137 A/4199 A/4177 A/4202 A/4206 A/4211 A/4212 A/4821 A/4824 A/4828 A/4829 A/4939 A/4938 A/4933 A/4936 D/4930 D/4933 A/4940 End
50 0.7979280000000006 Start A/4131 A/4132 A/4136 A/4137 A/4199 A/4177 A/4202 A/4206 A/4211 A/4212 A/4821 A/4824 A/4825 A/4826 A/4940 End
51 0.7664992 Start A/4131 A/4132 A/4136 A/4137 A/4199 A/4177 A/4202 A/4206 A/4211 A/4212 A/4821 A/4824 A/4828 A/4829 A/4939 A/4833 A/4836 A/4938 A/4933 A/4936 D/4930 D/4933 A/4940 A/4941 End
52 0.7659917999999996 Start A/4072 A/4069 A/4134 A/4137 A/4199 A/4177 A/4202 A/4206 A/4211 A/4212 A/4821 A/4822 D/4839 D/4838 D/4837 D/4936 D/4939 D/4938 End
53 0.7574527999999999 Start A/4131 A/4132 A/4136 A/4137 A/4199 A/4177 A/4202 A/4206 A/4211 A/4212 A/4821 A/4824 A/4828 A/4829 A/4939 A/4833 A/4836 A/4938 A/4933 A/4936 D/4930 D/4933 A/4940 End
54 0.754164 Start A/4131 A/4132 A/4136 A/4137 A/4199 A/4177 A/4202 A/4206 A/4211 A/4212 A/4821 A/4824 A/4828 A/4829 A/4939 A/4833 A/4836 A/4938 A/4933 D/4933 D/4930 End
55 0.754164 Start A/4131 A/4132 A/4136 A/4137 A/4199 A/4177 A/4202 A/4206 A/4211 A/4212 A/4821 A/4824 A/4828 A/4829 A/4939 A/4833 A/4938 A/4933 D/4933 D/4930 End
56 0.754164 Start A/4131 A/4132 A/4136 A/4137 A/4199 A/4177 A/4202 A/4206 A/4211 A/4212 A/4821 A/4824 A/4828 A/4829 A/4939 A/4938 A/4933 D/4933 D/4930 End
57 0.754164 Start A/4131 A/4132 A/4136 A/4137 A/4199 A/4177 A/4202 A/4206 A/4211 A/4212 A/4821 A/4824 A/4828 A/4829 A/4939 A/4833 A/4836 A/4935 A/4938 A/4933 D/4933 D/4930 End
58 0.7423944400000002 Start A/4131 A/4132 A/4136 A/4137 A/4199 A/4177 A/4202 A/4206 A/4211 A/4212 A/4821 A/4824 A/4828 A/4829 A/4939 A/4833 A/4836 A/4938 A/4933 A/4936 D/4930 D/4933 End
59 0.718593 Start A/4131 A/4132 A/4136 A/4137 A/4199 A/4177 A/4202 A/4206 A/4211 A/4212 A/4821 A/4824 A/4828 A/4829 A/4939 A/4833 A/4836 A/4935 A/4938 A/4933 A/4936 D/4930 D/4933 A/4940 A/4941 End
60 0.7178556000000001 Start A/4072 A/4069 A/4134 A/4137 A/4199 A/4177 A/4202 A/4206 A/4211 A/4212 A/4821 A/4824 A/4828 A/4829 A/4939 A/4833 A/4938 End
61 0.710112 Start A/4131 A/4132 A/4136 A/4137 A/4199 A/4177 A/4202 A/4206 A/4211 A/4212 A/4821 A/4824 A/4828 A/4829 A/4939 A/4833 A/4836 A/4935 A/4938 A/4933 A/4936 D/4930 D/4933 A/4940 End
62 0.7010171999999999 Start A/4072 A/4069 A/4134 A/4137 A/4199 A/4177 A/4202 A/4206 A/4211 A/4212 A/4821 A/4822 D/4839 D/4838 D/4834 D/4832 D/4939 D/4938 End
63 0.6831852000209012 Start A/4072 A/4069 A/4134 A/4137 A/4199 A/4177 A/4202 A/4206 A/4211 A/4212 A/4821 A/4824 A/4828 A/4829 A/4939 A/4938 End
64 0.6777983999999998 Start A/4072 A/4069 A/4134 A/4137 A/4199 A/4177 A/4202 A/4206 A/4211 A/4212 A/4821 A/4822 D/4839 D/4836 D/4833 D/4939 D/4938 End
65 0.6777983999999998 Start A/4072 A/4069 A/4134 A/4137 A/4199 A/4177 A/4202 A/4206 A/4211 A/4212 A/4821 A/4822 D/4839 D/4838 D/4834 D/4832 D/4833 D/4939 D/4938 End
66 0.6777983999999998 Start A/4072 A/4069 A/4134 A/4137 A/4199 A/4177 A/4202 A/4206 A/4211 A/4212 A/4821 A/4822 D/4839 D/4836 D/4935 D/4833 D/4939 D/4938 End
67 0.6777983999999998 Start A/4072 A/4069 A/4134 A/4137 A/4199 A/4177 A/4202 A/4206 A/4211 A/4212 A/4821 A/4822 D/4839 D/4838 D/4837 D/4833 D/4939 D/4938 End
68 0.6777983999999998 Start A/4072 A/4069 A/4134 A/4137 A/4199 A/4177 A/4202 A/4206 A/4211 A/4212 A/4821 A/4822 D/4839 D/4838 D/4834 D/4833 D/4939 D/4938 End
69 0.6652500300000002 Start A/4131 A/4132 A/4136 A/4137 A/4199 A/4177 A/4202 A/4206 A/4211 A/4212 A/4821 A/4824 A/4828 A/4829 A/4939 A/4833 A/4836 A/4935 A/4938 A/4933 A/4936 D/4930 D/4933 End
70 0.6540696599999999 Start A/4072 A/4069 A/4134 A/4137 A/4199 A/4177 A/4202 A/4206 A/4211 A/4212 A/4821 A/4822 D/4839 D/4836 D/4935 D/4833 D/4938 D/4939 D/4940 D/4936 End
71 0.6540696599999999 Start A/4072 A/4069 A/4134 A/4137 A/4199 A/4177 A/4202 A/4206 A/4211 A/4212 A/4821 A/4822 D/4839 D/4836 D/4935 D/4938 D/4939 D/4940 D/4936 End
72 0.6540696599999999 Start A/4072 A/4069 A/4134 A/4137 A/4199 A/4177 A/4202 A/4206 A/4211 A/4212 A/4821 A/4822 D/4839 D/4838 D/4834 D/4832 D/4833 D/4938 D/4939 D/4940 D/4936 End
73 0.6540696599999999 Start A/4072 A/4069 A/4134 A/4137 A/4199 A/4177 A/4202 A/4206 A/4211 A/4212 A/4821 A/4822 D/4839 D/4838 D/4834 D/4833 D/4938 D/4939 D/4940 D/4936 End
74 0.6540696599999999 Start A/4072 A/4069 A/4134 A/4137 A/4199 A/4177 A/4202 A/4206 A/4211 A/4212 A/4821 A/4822 D/4839 D/4836 D/4833 D/4938 D/4939 D/4940 D/4936 End
75 0.6540696599999999 Start A/4072 A/4069 A/4134 A/4137 A/4199 A/4177 A/4202 A/4206 A/4211 A/4212 A/4821 A/4822 D/4839 D/4838 D/4837 D/4833 D/4938 D/4939 D/4940 D/4936 End
76 0.6492096 Start A/4072 A/4069 A/4134 A/4137 A/4199 A/4177 A/4202 A/4206 A/4211 A/4212 A/4821 A/4824 A/4825 A/4829 A/4939 A/4940 End
77 0.6492096 Start A/4072 A/4069 A/4134 A/4137 A/4199 A/4177 A/4202 A/4206 A/4211 A/4212 A/4821 A/4824 A/4828 A/4829 A/4939 A/4940 End
78 0.6451296 Start A/4131 A/4132 A/4136 A/4137 A/4199 A/4177 A/4202 A/4206 A/4211 A/4212 A/4821 A/4822 D/4839 D/4838 D/4834 D/4833 D/4939 D/4936 End
79 0.6451296 Start A/4131 A/4132 A/4136 A/4137 A/4199 A/4177 A/4202 A/4206 A/4211 A/4212 A/4821 A/4822 D/4839 D/4838 D/4837 D/4833 D/4939 D/4936 End
80 0.6451296 Start A/4131 A/4132 A/4136 A/4137 A/4199 A/4177 A/4202 A/4206 A/4211 A/4212 A/4821 A/4822 D/4839 D/4836 D/4935 D/4833 D/4939 D/4936 End
81 0.6451296 Start A/4131 A/4132 A/4136 A/4137 A/4199 A/4177 A/4202 A/4206 A/4211 A/4212 A/4821 A/4822 D/4839 D/4838 D/4834 D/4832 D/4833 D/4939 D/4936 End
82 0.6451296 Start A/4131 A/4132 A/4136 A/4137 A/4199 A/4177 A/4202 A/4206 A/4211 A/4212 A/4821 A/4822 D/4839 D/4836 D/4833 D/4939 D/4936 End
83 0.6451296 Start A/4131 A/4132 A/4136 A/4137 A/4199 A/4177 A/4202 A/4206 A/4211 A/4212 A/4821 A/4822 D/4839 D/4838 D/4834 D/4832 D/4939 D/4936 End
84 0.6186756 Start A/4131 A/4132 A/4136 A/4137 A/4199 A/4177 A/4202 A/4206 A/4211 A/4212 A/4821 A/4824 A/4828 A/4829 A/4939 A/4833 A/4836 A/4935 A/4938 End
85 0.5932595999999998 Start A/4072 A/4069 A/4134 A/4137 A/4199 A/4177 A/4202 A/4206 A/4211 A/4212 A/4821 A/4822 D/4839 D/4836 D/4935 D/4833 D/4939 D/4936 D/4940 D/4938 End
86 0.5932595999999998 Start A/4072 A/4069 A/4134 A/4137 A/4199 A/4177 A/4202 A/4206 A/4211 A/4212 A/4821 A/4822 D/4839 D/4838 D/4834 D/4832 D/4939 D/4936 D/4940 D/4938 End
87 0.5932595999999998 Start A/4072 A/4069 A/4134 A/4137 A/4199 A/4177 A/4202 A/4206 A/4211 A/4212 A/4821 A/4822 D/4839 D/4836 D/4833 D/4939 D/4936 D/4940 D/4938 End
88 0.5932595999999998 Start A/4072 A/4069 A/4134 A/4137 A/4199 A/4177 A/4202 A/4206 A/4211 A/4212 A/4821 A/4822 D/4839 D/4838 D/4837 D/4833 D/4939 D/4936 D/4940 D/4938 End
89 0.5932595999999998 Start A/4072 A/4069 A/4134 A/4137 A/4199 A/4177 A/4202 A/4206 A/4211 A/4212 A/4821 A/4822 D/4839 D/4838 D/4837 D/4936 D/4939 D/4940 D/4938 End
90 0.5932595999999998 Start A/4072 A/4069 A/4134 A/4137 A/4199 A/4177 A/4202 A/4206 A/4211 A/4212 A/4821 A/4822 D/4839 D/4838 D/4834 D/4832 D/4833 D/4939 D/4936 D/4940 D/4938 End
91 0.5932595999999998 Start A/4072 A/4069 A/4134 A/4137 A/4199 A/4177 A/4202 A/4206 A/4211 A/4212 A/4821 A/4822 D/4839 D/4838 D/4834 D/4833 D/4939 D/4936 D/4940 D/4938 End
92 0.5920966920000003 Start A/4131 A/4132 A/4136 A/4137 A/4199 A/4177 A/4202 A/4206 A/4211 A/4212 A/4821 A/4824 A/4825 A/4829 A/4939 A/4938 End
93 0.5748744 Start A/4131 A/4132 A/4136 A/4137 A/4199 A/4177 A/4202 A/4206 A/4211 A/4212 A/4821 A/4824 A/4828 A/4829 A/4939 A/4833 A/4836 A/4935 A/4936 D/4930 A/4940 A/4941 End
94 0.5748744 Start A/4131 A/4132 A/4136 A/4137 A/4199 A/4177 A/4202 A/4206 A/4211 A/4212 A/4821 A/4824 A/4828 A/4829 A/4939 A/4833 A/4938 A/4933 D/4933 D/4930 A/4940 A/4941 End
95 0.5748744 Start A/4131 A/4132 A/4136 A/4137 A/4199 A/4177 A/4202 A/4206 A/4211 A/4212 A/4821 A/4824 A/4828 A/4829 A/4939 A/4833 A/4836 A/4935 A/4936 D/4930 D/4933 A/4940 A/4941 End
96 0.5748744 Start A/4131 A/4132 A/4136 A/4137 A/4199 A/4177 A/4202 A/4206 A/4211 A/4212 A/4821 A/4824 A/4828 A/4829 A/4939 A/4833 A/4836 A/4935 A/4938 A/4933 A/4936 D/4930 A/4940 A/4941 End
97 0.5748744 Start A/4131 A/4132 A/4136 A/4137 A/4199 A/4177 A/4202 A/4206 A/4211 A/4212 A/4821 A/4824 A/4828 A/4829 A/4939 A/4833 A/4938 A/4933 A/4936 D/4930 A/4940 A/4941 End
98 0.5748744 Start A/4131 A/4132 A/4136 A/4137 A/4199 A/4177 A/4202 A/4206 A/4211 A/4212 A/4821 A/4824 A/4828 A/4829 A/4939 A/4833 A/4938 A/4933 A/4936 D/4930 D/4933 A/4940 A/4941 End
99 0.5748744 Start A/4131 A/4132 A/4136 A/4137 A/4199 A/4177 A/4202 A/4206 A/4211 A/4212 A/4821 A/4824 A/4828 A/4829 A/4939 A/4833 A/4836 A/4935 A/4938 A/4933 D/4933 D/4930 A/4940 A/4941 End
```
