## Supplementary material for "Structure-based mechanism of RyR channel operation by calcium and magnesium ions": S2 file: Ca_7m6l__net.txt

```
NODES
263 A/3894 5.470049288322818e-11
264 A/3895 5.470049288322818e-11
561 A/4192 4.122301743073956e-11
562 A/4193 4.122301743073956e-11
574 A/4205 0.9999999999587772
579 A/4210 4.793391872523705e-7
583 A/4214 0.9999999999587772
584 A/4215 0.000006752425809030189
587 A/4218 0.9999932475329684
588 A/4219 0.9999574943106554
912 A/4821 0.000036394025903939866
913 A/4822 0.000036394025903939866
916 A/4825 0.09016515386675696
917 A/4826 0.08991735088195697
920 A/4829 0.010075248192813935
923 A/4832 8.549060173608348e-7
924 A/4833 0.0007444299534624621
1021 A/4930 0.1385918943889996
1022 A/4931 0.12251789188337636
1024 A/4933 0.2926293436106494
1026 A/4935 0.08823542728373412
1027 A/4936 0.18753247546935695
1029 A/4938 0.5390798363750658
1030 A/4939 0.541377734997214
1031 A/4940 0.39795088526309175
1032 A/4941 0.17160310776031754
1033 A/4942 0.42919996727533494
1034 A/4943 0.0007501363049474953
1035 A/4944 0.3848272479667108
1036 A/4945 0.20313527970148637
1037 A/4946 0.5242938587321542
1038 A/4947 0.4757515748745208
1039 A/4948 4.122301743073956e-11
1040 A/4949 4.122301743073956e-11
1041 A/4950 0.00004250564812192125
1044 A/4953 4.122301743073956e-11
1048 A/4957 4.122301743073956e-11
1049 A/4958 4.122301743073956e-11
1069 A/4978 4.122301743073956e-11
1073 A/4982 4.122301743073956e-11
1077 A/4986 4.515499484340948e-7
1080 A/4989 9.47931813587741e-8
1081 A/4990 0.9999999051655952
1082 A/4991 4.2328949860689825e-9
1084 A/4993 0.9999999461464418
1085 A/4994 0.9999999902939124
1086 A/4995 1.0259289662354733e-9
1088 A/4997 5.431968890392088e-9
1089 A/4998 0.7999881374254655
1090 A/4999 0.2000118583135027
1094 A/5003 1.0259289662354733e-9
1095 A/5004 0.20001186145268887
1096 A/5005 1.0158738144358655e-10
1097 A/5006 4.122301743073956e-11
1098 A/5007 0.20001186020528525
1099 A/5008 5.470049288322818e-11
1130 A/Ca 0.3999644213180693
1131 A/Zn 4.122301743073956e-11
2056 D/4833 0.00017067419427025085
2057 D/4834 0.00017067419427025085
2059 D/4836 0.000036394025903939866
2060 D/4837 0.002800660450616755
2063 D/4840 0.000011032536978790338
2148 D/4925 0.00004149194316249093
2149 D/4926 0.04527216046265704
2150 D/4927 0.09515812344375257
2151 D/4928 0.000011032536978790338
2152 D/4929 0.054301467057930444
2153 D/4930 0.268534237792315
2154 D/4931 0.363681374666851
2155 D/4932 0.11456438749548954
2156 D/4933 0.2389085696204669
2158 D/4935 0.2892312936760861
2159 D/4936 0.14050041543861413
2161 D/4938 0.11465528650924967
2162 D/4939 0.14786486217087602
2163 D/4940 0.0007945920408310526
2164 D/4941 0.0010564297787380356
2165 D/4942 0.000003285014703518091
2167 D/4944 0.00023604287111289612
start Start 1
end End 1
EDGES
263 264
264 1099
561 1073
562 561
574 583
574 579
579 583
583 587
583 584
584 588
587 588
587 1041
588 1038
588 1037
912 913
913 2059
916 917
916 920
917 2154
917 1031
920 917
920 1030
923 924
924 1026
1021 1024
1021 1022
1021 end
1022 1021
1022 end
1022 1026
1024 end
1024 2153
1024 1021
1024 1029
1026 1022
1026 end
1026 1027
1026 1024
1027 1026
1027 end
1027 2150
1027 1024
1027 1031
1029 end
1029 1030
1029 1024
1029 2153
1029 1021
1029 1032
1030 1029
1030 1027
1030 end
1030 2153
1030 1024
1030 1033
1030 1031
1030 2154
1031 1032
1031 1030
1031 2154
1031 2158
1031 end
1031 1024
1031 1035
1032 1030
1032 1029
1032 1031
1033 1030
1033 1029
1033 924
1034 1030
1034 923
1035 1032
1035 1031
1035 1034
1036 1032
1036 1033
1037 1036
1037 1033
1037 1038
1037 1035
1038 1035
1038 916
1038 1034
1038 912
1039 1035
1040 1039
1041 1038
1041 1037
1044 1040
1048 1044
1049 1048
1069 1049
1073 1131
1077 574
1080 574
1081 574
1081 1077
1082 1081
1084 1081
1084 1080
1085 1084
1085 1081
1086 1082
1088 1084
1089 1085
1089 1088
1090 1089
1090 1094
1094 1086
1095 1098
1095 1085
1096 1097
1096 1095
1097 562
1098 1085
1098 1082
1099 1098
1130 1089
1130 1094
1130 1095
1131 1069
2056 2057
2056 2165
2057 2060
2057 2056
2059 2060
2060 2159
2060 2158
2060 2063
2060 2155
2060 2057
2063 2151
2148 2149
2149 1024
2149 2150
2150 1027
2150 2154
2150 2153
2150 end
2151 2152
2151 2150
2152 2153
2152 2156
2152 2148
2153 2156
2153 2154
2153 end
2153 1024
2153 2149
2154 2156
2154 2158
2154 2155
2154 end
2154 2150
2154 2161
2154 2153
2154 1031
2155 2152
2155 2156
2155 2060
2155 2154
2155 2158
2156 end
2156 2159
2156 2161
2156 2153
2156 2155
2158 2162
2158 2156
2158 2159
2158 2154
2158 2161
2158 end
2158 2155
2159 2162
2159 2156
2159 end
2159 2158
2159 2060
2161 end
2161 2162
2161 2156
2161 2164
2162 2156
2162 end
2162 2161
2162 2159
2162 2158
2162 2056
2163 end
2164 2163
2164 2162
2164 2167
2164 2165
2164 2161
2165 2056
2165 2164
2167 2163
start 1090
start 1089
start 1130
start 1095
start 1094
start 1096
start 263
```
