## Supplementary material for "Structure-based mechanism of RyR channel operation by calcium and magnesium ions": S2 file: Ca_7m6l__paths.txt

```
0 0.597061604360984 Start A/Ca A/4998 A/4994 A/4993 A/4990 A/4205 A/4214 A/4218 A/4219 A/4946 A/4942 A/4939 A/4938 End
1 0.4210798 Start A/Ca A/4998 A/4994 A/4993 A/4990 A/4205 A/4214 A/4218 A/4219 A/4946 A/4945 A/4941 A/4939 A/4938 End
2 0.4210798 Start A/Ca A/4998 A/4994 A/4993 A/4990 A/4205 A/4214 A/4218 A/4219 A/4946 A/4945 A/4942 A/4939 A/4938 End
3 0.35447 Start A/Ca A/4998 A/4994 A/4993 A/4990 A/4205 A/4214 A/4218 A/4219 A/4947 A/4944 A/4940 D/4935 D/4931 D/4932 D/4929 D/4930 D/4933 End
4 0.2986084 Start A/Ca A/4998 A/4994 A/4993 A/4990 A/4205 A/4214 A/4218 A/4219 A/4946 A/4942 A/4939 A/4936 A/4935 A/4931 A/4930 A/4933 End
5 0.29853080957148 Start A/4998 A/4994 A/4993 A/4990 A/4205 A/4214 A/4218 A/4219 A/4946 A/4942 A/4939 A/4938 End
6 0.29853080262143 Start A/4999 A/4998 A/4994 A/4993 A/4990 A/4205 A/4214 A/4218 A/4219 A/4946 A/4942 A/4939 A/4938 End
7 0.29853080177175 Start A/5004 A/5007 A/4994 A/4993 A/4990 A/4205 A/4214 A/4218 A/4219 A/4946 A/4942 A/4939 A/4938 End
8 0.2717328 Start A/Ca A/4998 A/4994 A/4993 A/4990 A/4205 A/4214 A/4218 A/4219 A/4946 A/4942 A/4938 End
9 0.2509426 Start A/Ca A/4998 A/4994 A/4993 A/4990 A/4205 A/4214 A/4218 A/4219 A/4947 A/4944 A/4940 D/4931 D/4935 D/4936 D/4933 End
10 0.245098 Start A/Ca A/4998 A/4994 A/4993 A/4990 A/4205 A/4214 A/4218 A/4219 A/4947 A/4944 A/4940 A/4941 A/4939 A/4938 End
11 0.245098 Start A/Ca A/4998 A/4994 A/4993 A/4990 A/4205 A/4214 A/4218 A/4219 A/4947 A/4944 A/4940 A/4939 A/4938 End
12 0.245098 Start A/Ca A/4998 A/4994 A/4993 A/4990 A/4205 A/4214 A/4218 A/4219 A/4947 A/4944 A/4941 A/4939 A/4938 End
13 0.2380884 Start A/Ca A/4998 A/4994 A/4993 A/4990 A/4205 A/4214 A/4218 A/4219 A/4947 A/4944 A/4940 D/4935 D/4936 D/4939 D/4938 End
14 0.23605299999999999 Start A/Ca A/4998 A/4994 A/4993 A/4990 A/4205 A/4214 A/4218 A/4219 A/4947 A/4944 A/4940 D/4935 D/4931 D/4932 D/4933 End
15 0.23605299999999999 Start A/Ca A/4998 A/4994 A/4993 A/4990 A/4205 A/4214 A/4218 A/4219 A/4947 A/4825 A/4826 A/4940 D/4935 D/4931 D/4932 D/4933 End
16 0.2322192 Start A/Ca A/4998 A/4994 A/4993 A/4990 A/4205 A/4214 A/4218 A/4219 A/4947 A/4825 A/4826 D/4931 D/4935 D/4939 D/4938 End
17 0.2105399 Start A/4998 A/4994 A/4993 A/4990 A/4205 A/4214 A/4218 A/4219 A/4946 A/4945 A/4942 A/4939 A/4938 End
18 0.2105399 Start A/5004 A/5007 A/4994 A/4993 A/4990 A/4205 A/4214 A/4218 A/4219 A/4946 A/4945 A/4942 A/4939 A/4938 End
19 0.2105399 Start A/4998 A/4994 A/4993 A/4990 A/4205 A/4214 A/4218 A/4219 A/4946 A/4945 A/4941 A/4939 A/4938 End
20 0.2105399 Start A/4999 A/4998 A/4994 A/4993 A/4990 A/4205 A/4214 A/4218 A/4219 A/4946 A/4945 A/4941 A/4939 A/4938 End
21 0.2105399 Start A/5004 A/5007 A/4994 A/4993 A/4990 A/4205 A/4214 A/4218 A/4219 A/4946 A/4945 A/4941 A/4939 A/4938 End
22 0.2105399 Start A/4999 A/4998 A/4994 A/4993 A/4990 A/4205 A/4214 A/4218 A/4219 A/4946 A/4945 A/4942 A/4939 A/4938 End
23 0.209286 Start A/Ca A/4998 A/4994 A/4993 A/4990 A/4205 A/4214 A/4218 A/4219 A/4947 A/4944 A/4940 D/4931 D/4933 End
24 0.209286 Start A/Ca A/4998 A/4994 A/4993 A/4990 A/4205 A/4214 A/4218 A/4219 A/4947 A/4944 A/4940 D/4935 D/4933 End
25 0.209286 Start A/Ca A/4998 A/4994 A/4993 A/4990 A/4205 A/4214 A/4218 A/4219 A/4947 A/4825 A/4826 D/4931 D/4935 D/4939 D/4933 End
26 0.199351 Start A/Ca A/4998 A/4994 A/4993 A/4990 A/4205 A/4214 A/4218 A/4219 A/4947 A/4944 A/4940 D/4935 D/4933 D/4936 D/4939 End
27 0.199351 Start A/Ca A/4998 A/4994 A/4993 A/4990 A/4205 A/4214 A/4218 A/4219 A/4947 A/4944 A/4940 D/4935 D/4936 D/4939 End
28 0.199351 Start A/Ca A/4998 A/4994 A/4993 A/4990 A/4205 A/4214 A/4218 A/4219 A/4947 A/4944 A/4940 D/4931 D/4933 D/4936 D/4939 End
29 0.19095958 Start A/Ca A/4998 A/4994 A/4993 A/4990 A/4205 A/4214 A/4218 A/4219 A/4947 A/4944 A/4940 D/4931 End
30 0.18741265999999998 Start A/Ca A/4998 A/4994 A/4993 A/4990 A/4205 A/4214 A/4218 A/4219 A/4947 A/4944 A/4940 D/4935 D/4931 D/4932 D/4929 D/4933 End
31 0.177235 Start A/4998 A/4994 A/4993 A/4990 A/4205 A/4214 A/4218 A/4219 A/4947 A/4944 A/4940 D/4935 D/4931 D/4932 D/4929 D/4930 D/4933 End
32 0.177235 Start A/5004 A/5007 A/4994 A/4993 A/4990 A/4205 A/4214 A/4218 A/4219 A/4947 A/4944 A/4940 D/4935 D/4931 D/4932 D/4929 D/4930 D/4933 End
33 0.177235 Start A/4999 A/4998 A/4994 A/4993 A/4990 A/4205 A/4214 A/4218 A/4219 A/4947 A/4944 A/4940 D/4935 D/4931 D/4932 D/4929 D/4930 D/4933 End
34 0.17089104000000002 Start A/Ca A/4998 A/4994 A/4993 A/4990 A/4205 A/4214 A/4218 A/4219 A/4946 A/4942 A/4938 A/4939 A/4936 End
35 0.1623396 Start A/Ca A/4998 A/4994 A/4993 A/4990 A/4205 A/4214 A/4218 A/4219 A/4946 A/4945 A/4942 A/4938 A/4939 A/4936 D/4927 D/4931 D/4930 A/4933 End
36 0.1542956 Start A/Ca A/4998 A/4994 A/4993 A/4990 A/4205 A/4214 A/4218 A/4219 A/4946 A/4945 A/4941 A/4938 A/4939 A/4936 End
37 0.1493042 Start A/5004 A/5007 A/4994 A/4993 A/4990 A/4205 A/4214 A/4218 A/4219 A/4946 A/4942 A/4939 A/4936 A/4935 A/4931 A/4930 A/4933 End
38 0.1493042 Start A/4999 A/4998 A/4994 A/4993 A/4990 A/4205 A/4214 A/4218 A/4219 A/4946 A/4942 A/4939 A/4936 A/4935 A/4931 A/4930 A/4933 End
39 0.1493042 Start A/4998 A/4994 A/4993 A/4990 A/4205 A/4214 A/4218 A/4219 A/4946 A/4942 A/4939 A/4936 A/4935 A/4931 A/4930 A/4933 End
40 0.137069 Start A/Ca A/4998 A/4994 A/4993 A/4990 A/4205 A/4214 A/4218 A/4219 A/4946 A/4942 A/4939 A/4938 A/4933 End
41 0.1362662 Start A/Ca A/4998 A/4994 A/4993 A/4990 A/4205 A/4214 A/4218 A/4219 A/4946 A/4945 A/4941 A/4939 A/4938 A/4933 D/4930 D/4931 D/4927 A/4936 End
42 0.1362662 Start A/Ca A/4998 A/4994 A/4993 A/4990 A/4205 A/4214 A/4218 A/4219 A/4946 A/4942 A/4939 A/4938 A/4933 D/4930 D/4931 D/4927 A/4936 End
43 0.1358664 Start A/4999 A/4998 A/4994 A/4993 A/4990 A/4205 A/4214 A/4218 A/4219 A/4946 A/4942 A/4938 End
44 0.1358664 Start A/4998 A/4994 A/4993 A/4990 A/4205 A/4214 A/4218 A/4219 A/4946 A/4942 A/4938 End
45 0.1358664 Start A/5004 A/5007 A/4994 A/4993 A/4990 A/4205 A/4214 A/4218 A/4219 A/4946 A/4942 A/4938 End
46 0.1254713 Start A/4999 A/4998 A/4994 A/4993 A/4990 A/4205 A/4214 A/4218 A/4219 A/4947 A/4944 A/4940 D/4931 D/4935 D/4936 D/4933 End
47 0.1254713 Start A/4998 A/4994 A/4993 A/4990 A/4205 A/4214 A/4218 A/4219 A/4947 A/4944 A/4940 D/4931 D/4935 D/4936 D/4933 End
48 0.1254713 Start A/5004 A/5007 A/4994 A/4993 A/4990 A/4205 A/4214 A/4218 A/4219 A/4947 A/4944 A/4940 D/4931 D/4935 D/4936 D/4933 End
49 0.122549 Start A/4999 A/4998 A/4994 A/4993 A/4990 A/4205 A/4214 A/4218 A/4219 A/4947 A/4944 A/4941 A/4939 A/4938 End
50 0.122549 Start A/4999 A/4998 A/4994 A/4993 A/4990 A/4205 A/4214 A/4218 A/4219 A/4947 A/4944 A/4940 A/4941 A/4939 A/4938 End
51 0.122549 Start A/4998 A/4994 A/4993 A/4990 A/4205 A/4214 A/4218 A/4219 A/4947 A/4944 A/4940 A/4939 A/4938 End
52 0.122549 Start A/5004 A/5007 A/4994 A/4993 A/4990 A/4205 A/4214 A/4218 A/4219 A/4947 A/4944 A/4941 A/4939 A/4938 End
53 0.122549 Start A/5004 A/5007 A/4994 A/4993 A/4990 A/4205 A/4214 A/4218 A/4219 A/4947 A/4944 A/4940 A/4939 A/4938 End
54 0.122549 Start A/5004 A/5007 A/4994 A/4993 A/4990 A/4205 A/4214 A/4218 A/4219 A/4947 A/4944 A/4940 A/4941 A/4939 A/4938 End
55 0.122549 Start A/4998 A/4994 A/4993 A/4990 A/4205 A/4214 A/4218 A/4219 A/4947 A/4944 A/4941 A/4939 A/4938 End
56 0.122549 Start A/4999 A/4998 A/4994 A/4993 A/4990 A/4205 A/4214 A/4218 A/4219 A/4947 A/4944 A/4940 A/4939 A/4938 End
57 0.122549 Start A/4998 A/4994 A/4993 A/4990 A/4205 A/4214 A/4218 A/4219 A/4947 A/4944 A/4940 A/4941 A/4939 A/4938 End
58 0.11904419999999999 Start A/4998 A/4994 A/4993 A/4990 A/4205 A/4214 A/4218 A/4219 A/4947 A/4944 A/4940 D/4935 D/4936 D/4939 D/4938 End
59 0.11904419999999999 Start A/5004 A/5007 A/4994 A/4993 A/4990 A/4205 A/4214 A/4218 A/4219 A/4947 A/4944 A/4940 D/4935 D/4936 D/4939 D/4938 End
60 0.11904419999999999 Start A/4999 A/4998 A/4994 A/4993 A/4990 A/4205 A/4214 A/4218 A/4219 A/4947 A/4944 A/4940 D/4935 D/4936 D/4939 D/4938 End
61 0.11802649999999999 Start A/4999 A/4998 A/4994 A/4993 A/4990 A/4205 A/4214 A/4218 A/4219 A/4947 A/4944 A/4940 D/4935 D/4931 D/4932 D/4933 End
62 0.11802649999999999 Start A/5004 A/5007 A/4994 A/4993 A/4990 A/4205 A/4214 A/4218 A/4219 A/4947 A/4825 A/4826 A/4940 D/4935 D/4931 D/4932 D/4933 End
63 0.11802649999999999 Start A/4999 A/4998 A/4994 A/4993 A/4990 A/4205 A/4214 A/4218 A/4219 A/4947 A/4825 A/4826 A/4940 D/4935 D/4931 D/4932 D/4933 End
64 0.11802649999999999 Start A/4998 A/4994 A/4993 A/4990 A/4205 A/4214 A/4218 A/4219 A/4947 A/4825 A/4826 A/4940 D/4935 D/4931 D/4932 D/4933 End
65 0.11802649999999999 Start A/5004 A/5007 A/4994 A/4993 A/4990 A/4205 A/4214 A/4218 A/4219 A/4947 A/4944 A/4940 D/4935 D/4931 D/4932 D/4933 End
66 0.11802649999999999 Start A/4998 A/4994 A/4993 A/4990 A/4205 A/4214 A/4218 A/4219 A/4947 A/4944 A/4940 D/4935 D/4931 D/4932 D/4933 End
67 0.11610960000000001 Start A/4999 A/4998 A/4994 A/4993 A/4990 A/4205 A/4214 A/4218 A/4219 A/4947 A/4825 A/4826 D/4931 D/4935 D/4939 D/4938 End
68 0.11610960000000001 Start A/4998 A/4994 A/4993 A/4990 A/4205 A/4214 A/4218 A/4219 A/4947 A/4825 A/4826 D/4931 D/4935 D/4939 D/4938 End
69 0.11610960000000001 Start A/5004 A/5007 A/4994 A/4993 A/4990 A/4205 A/4214 A/4218 A/4219 A/4947 A/4825 A/4826 D/4931 D/4935 D/4939 D/4938 End
70 0.1154334 Start A/Ca A/4998 A/4994 A/4993 A/4990 A/4205 A/4214 A/4218 A/4219 A/4947 A/4944 A/4940 D/4931 D/4932 D/4933 End
71 0.110939 Start A/Ca A/4998 A/4994 A/4993 A/4990 A/4205 A/4214 A/4218 A/4219 A/4947 A/4944 A/4940 D/4935 D/4938 D/4939 D/4936 End
72 0.110939 Start A/Ca A/4998 A/4994 A/4993 A/4990 A/4205 A/4214 A/4218 A/4219 A/4947 A/4944 A/4940 D/4931 D/4938 D/4939 D/4936 End
73 0.104643 Start A/4998 A/4994 A/4993 A/4990 A/4205 A/4214 A/4218 A/4219 A/4947 A/4825 A/4826 D/4931 D/4935 D/4939 D/4933 End
74 0.104643 Start A/4998 A/4994 A/4993 A/4990 A/4205 A/4214 A/4218 A/4219 A/4947 A/4944 A/4940 D/4935 D/4933 End
75 0.104643 Start A/4999 A/4998 A/4994 A/4993 A/4990 A/4205 A/4214 A/4218 A/4219 A/4947 A/4825 A/4826 D/4931 D/4935 D/4939 D/4933 End
76 0.104643 Start A/5004 A/5007 A/4994 A/4993 A/4990 A/4205 A/4214 A/4218 A/4219 A/4947 A/4825 A/4826 D/4931 D/4935 D/4939 D/4933 End
77 0.104643 Start A/5004 A/5007 A/4994 A/4993 A/4990 A/4205 A/4214 A/4218 A/4219 A/4947 A/4944 A/4940 D/4935 D/4933 End
78 0.104643 Start A/4999 A/4998 A/4994 A/4993 A/4990 A/4205 A/4214 A/4218 A/4219 A/4947 A/4944 A/4940 D/4931 D/4933 End
79 0.104643 Start A/4998 A/4994 A/4993 A/4990 A/4205 A/4214 A/4218 A/4219 A/4947 A/4944 A/4940 D/4931 D/4933 End
80 0.104643 Start A/4999 A/4998 A/4994 A/4993 A/4990 A/4205 A/4214 A/4218 A/4219 A/4947 A/4944 A/4940 D/4935 D/4933 End
81 0.104643 Start A/5004 A/5007 A/4994 A/4993 A/4990 A/4205 A/4214 A/4218 A/4219 A/4947 A/4944 A/4940 D/4931 D/4933 End
82 0.1040156 Start A/Ca A/4998 A/4994 A/4993 A/4990 A/4205 A/4214 A/4218 A/4219 A/4946 A/4945 A/4942 A/4938 A/4939 A/4936 D/4927 D/4931 D/4930 End
83 0.10346559999999999 Start A/Ca A/4998 A/4994 A/4993 A/4990 A/4205 A/4214 A/4218 A/4219 A/4946 A/4942 A/4938 A/4939 A/4936 A/4933 End
84 0.0996755 Start A/4999 A/4998 A/4994 A/4993 A/4990 A/4205 A/4214 A/4218 A/4219 A/4947 A/4944 A/4940 D/4931 D/4933 D/4936 D/4939 End
85 0.0996755 Start A/5004 A/5007 A/4994 A/4993 A/4990 A/4205 A/4214 A/4218 A/4219 A/4947 A/4944 A/4940 D/4935 D/4933 D/4936 D/4939 End
86 0.0996755 Start A/4998 A/4994 A/4993 A/4990 A/4205 A/4214 A/4218 A/4219 A/4947 A/4944 A/4940 D/4935 D/4936 D/4939 End
87 0.0996755 Start A/5004 A/5007 A/4994 A/4993 A/4990 A/4205 A/4214 A/4218 A/4219 A/4947 A/4944 A/4940 D/4935 D/4936 D/4939 End
88 0.0996755 Start A/4999 A/4998 A/4994 A/4993 A/4990 A/4205 A/4214 A/4218 A/4219 A/4947 A/4944 A/4940 D/4935 D/4936 D/4939 End
89 0.0996755 Start A/4999 A/4998 A/4994 A/4993 A/4990 A/4205 A/4214 A/4218 A/4219 A/4947 A/4944 A/4940 D/4935 D/4933 D/4936 D/4939 End
90 0.0996755 Start A/4998 A/4994 A/4993 A/4990 A/4205 A/4214 A/4218 A/4219 A/4947 A/4944 A/4940 D/4935 D/4933 D/4936 D/4939 End
91 0.0996755 Start A/4998 A/4994 A/4993 A/4990 A/4205 A/4214 A/4218 A/4219 A/4947 A/4944 A/4940 D/4931 D/4933 D/4936 D/4939 End
92 0.0996755 Start A/5004 A/5007 A/4994 A/4993 A/4990 A/4205 A/4214 A/4218 A/4219 A/4947 A/4944 A/4940 D/4931 D/4933 D/4936 D/4939 End
93 0.0955128 Start A/Ca A/4998 A/4994 A/4993 A/4990 A/4205 A/4214 A/4218 A/4219 A/4947 A/4944 A/4941 A/4938 A/4939 End
94 0.0955128 Start A/Ca A/4998 A/4994 A/4993 A/4990 A/4205 A/4214 A/4218 A/4219 A/4947 A/4944 A/4940 A/4941 A/4938 A/4939 End
95 0.0955128 Start A/Ca A/4998 A/4994 A/4993 A/4990 A/4205 A/4214 A/4218 A/4219 A/4946 A/4942 A/4938 A/4939 End
96 0.0955128 Start A/Ca A/4998 A/4994 A/4993 A/4990 A/4205 A/4214 A/4218 A/4219 A/4946 A/4945 A/4941 A/4938 A/4939 End
97 0.0955128 Start A/Ca A/4998 A/4994 A/4993 A/4990 A/4205 A/4214 A/4218 A/4219 A/4946 A/4945 A/4942 A/4938 A/4939 End
98 0.09547979 Start A/4998 A/4994 A/4993 A/4990 A/4205 A/4214 A/4218 A/4219 A/4947 A/4944 A/4940 D/4931 End
99 0.09547979 Start A/4999 A/4998 A/4994 A/4993 A/4990 A/4205 A/4214 A/4218 A/4219 A/4947 A/4944 A/4940 D/4931 End
```
