## Supplementary material for "Structure-based mechanism of RyR channel operation by calcium and magnesium ions": S2 file: EF12_7m6l__net.txt

```
NODES
583 D/4214 0.0000012435007487020074
586 D/4217 0.2264960896048911
587 D/4218 0.0000012435007487020074
588 D/4219 0.22649112487057724
589 D/4220 0.22649659736150055
590 D/4221 0.000006776412106873268
592 D/4223 0.00000671599167250057
599 D/4230 5.077566091913174e-7
600 D/4231 1.2141955882650875e-7
601 D/4232 1.2141955882650875e-7
602 D/4233 0.22649769566151703
603 D/4234 0.22649721168608128
606 D/4237 2.3781173585313685e-8
763 D/4672 2.3781173585313685e-8
767 D/4676 2.3781173585313685e-8
770 D/4679 0.22649781708107578
771 D/4680 0.22649784083860572
772 D/4681 7.281217522813855e-10
773 D/4682 2.3643963369425436e-11
775 D/4684 0.22649783865372133
776 D/4685 0.22649784011048402
777 D/4686 3.3007396434562865e-9
779 D/4688 7.176147868764088e-10
780 D/4689 0.22649784082809876
815 D/4724 1.0506965404976688e-11
816 D/4725 1.0506965404976688e-11
818 D/4727 2.3643963369425436e-11
819 D/4728 2.3643963369425436e-11
822 D/4731 0.16176937461219554
823 D/4732 0.2264978408517425
824 D/4733 1.9483048264668866e-11
827 D/4736 0.06472846625004919
828 D/4737 1.0506965404976688e-11
912 D/4821 0.00004001157561183072
913 D/4822 0.00004001157561183072
917 D/4826 0.000002208495998074722
920 D/4829 0.000002208495998074722
921 D/4830 0.000002208495998074722
924 D/4833 0.000043827286728691936
925 D/4834 0.000043827286728691936
927 D/4836 0.000013268812129637791
928 D/4837 0.000874444314434005
931 D/4840 0.000007460231298613248
1016 D/4925 0.000042558230896196275
1017 D/4926 0.000042558230896196275
1018 D/4927 0.08356010967196519
1019 D/4928 0.000007460231298613248
1020 D/4929 0.04491840372038684
1021 D/4930 0.15279962326202623
1022 D/4931 0.27290728311539014
1023 D/4932 0.0947555825930085
1024 D/4933 0.2127224541464355
1026 D/4935 0.1871283444210329
1027 D/4936 0.05926066730197642
1029 D/4938 0.2106227358371323
1030 D/4939 0.23552484720765798
1031 D/4940 0.0762848222595503
1032 D/4941 0.144479580916423
1033 D/4942 0.07123249915386169
1034 D/4943 0.12693304133582234
1035 D/4944 0.09951141346602047
1036 D/4945 0.00008913413088601649
1037 D/4946 0.00008913413088601649
1038 D/4947 0.22636869515575134
1567 A/4066 5.159283220357755e-12
1568 A/4067 5.159283220357755e-12
1569 A/4068 0.161887784780374
1570 A/4069 0.24727680048629233
1571 A/4070 2.1774337044271808e-13
1572 A/4071 0.006462488422242231
1573 A/4072 0.09185150409718279
1574 A/4073 2.082809937080858e-12
1575 A/4074 6.125155374658328e-14
1576 A/4075 0.06472846625059937
1577 A/4076 5.502234261411531e-13
1578 A/4077 0.025499589702373437
1579 A/4078 0.06472846625088677
1580 A/4079 3.52157366890924e-14
1581 A/4080 0.05786382282722721
1594 A/4093 0.13396043693132387
1595 A/4094 0.05500883811020845
1596 A/4095 9.035039497313966e-14
1597 A/4096 0.12579763778120348
1598 A/4097 3.019701472140345e-13
1599 A/4098 0.055008838110057405
1600 A/4099 0.15530688618876057
1601 A/4100 0.006462488430001856
1602 A/4101 7.864992010381703e-13
1612 A/4111 7.160865436760169e-15
1613 A/4112 0.006462488422004158
1616 A/4115 0.034389836271936536
1629 A/4128 0.034389836271810886
1630 A/4129 2.541586440995971e-13
1631 A/4130 0.32294529468682387
1632 A/4131 0.20328006399684942
1633 A/4132 0.20328006399494386
1634 A/4133 0.322945294713364
1635 A/4134 6.968615848168716e-12
1636 A/4135 2.319065582029877e-11
1637 A/4136 0.5262253586725854
1638 A/4137 0.526225358470716
1641 A/4140 2.018693144196101e-10
1642 A/4141 8.416375357803996e-10
1673 A/4172 6.57655606407218e-11
1674 A/4173 0.24727680046516565
1675 A/4174 0.24727680039940023
1676 A/4175 6.57655606407218e-11
1677 A/4176 6.57655606407218e-11
1678 A/4177 0.24727679982539733
1696 A/4195 8.416375357803996e-10
1698 A/4197 0.7735021403407675
1699 A/4198 0.5262253541850004
1700 A/4199 7.55061542413348e-9
1702 A/4201 1.0404730348661358e-8
1703 A/4202 1.0313439346149457e-7
1704 A/4203 7.55061542413348e-9
1706 A/4205 0.7735021591377523
1711 A/4210 3.402503852889092e-7
1715 A/4214 0.7735021591377523
1716 A/4215 0.0000047930874790381265
1719 A/4218 0.7734973660502731
1720 A/4219 0.7734690512183824
2044 A/4821 0.000013268812129637791
2045 A/4822 0.000013268812129637791
2048 A/4825 0.048630155134320854
2049 A/4826 0.048311455807575975
2052 A/4829 0.005570914276234395
2055 A/4832 9.200993569556828e-7
2056 A/4833 0.0008266536990146924
2063 A/4840 0.00021153896455985912
2150 A/4927 0.00176854222221487
2153 A/4930 0.08281416672772324
2154 A/4931 0.10996267444236926
2155 A/4932 0.01121498032425695
2156 A/4933 0.20326099180737928
2158 A/4935 0.11450583225127074
2159 A/4936 0.20946767353241694
2161 A/4938 0.5367523991188616
2162 A/4939 0.5232212923538944
2163 A/4940 0.2119067241954681
2164 A/4941 0.17849776350051394
2165 A/4942 0.38462491575797825
2166 A/4943 0.021713560748137066
2167 A/4944 0.22580660514323458
2168 A/4945 0.19292337540440688
2169 A/4946 0.47739249778014936
2170 A/4947 0.29615011597066043
2173 A/4950 0.00003310791937374211
2209 A/4986 3.20524625725378e-7
2213 A/4990 0.7735020560033562
start Start 1
end End 1
EDGES
583 587
586 589
586 590
587 588
588 1038
588 1037
588 912
589 588
589 592
590 589
592 1037
599 590
600 586
601 600
602 603
602 599
603 586
603 583
606 603
763 606
767 763
770 602
770 601
771 770
771 767
772 771
773 770
775 771
775 777
776 775
776 777
777 771
779 772
780 776
780 779
815 772
816 815
818 773
819 818
822 823
822 824
823 780
823 819
824 823
827 823
827 828
828 816
912 913
913 1031
917 920
917 1031
920 921
920 917
921 1027
921 920
924 925
924 1033
925 928
925 924
927 928
928 1027
928 1026
928 931
928 1023
928 925
931 1019
931 928
1016 1017
1017 2156
1018 2159
1018 1022
1018 1021
1018 end
1018 1019
1019 1020
1019 1018
1019 931
1020 1021
1020 1024
1020 1016
1021 1024
1021 1022
1021 2156
1021 end
1021 1020
1021 1018
1022 1026
1022 1024
1022 1023
1022 end
1022 1018
1022 1029
1022 1021
1022 2163
1023 1020
1023 1024
1023 928
1023 1022
1023 1026
1024 end
1024 1027
1024 1021
1024 1029
1024 1023
1026 1030
1026 1024
1026 1027
1026 1022
1026 1029
1026 end
1026 1023
1027 1030
1027 1024
1027 end
1027 1026
1027 928
1027 921
1029 end
1029 1030
1029 1024
1029 1032
1029 1031
1030 1024
1030 end
1030 1029
1030 1026
1030 1031
1030 1027
1030 1032
1030 924
1031 1032
1031 1029
1031 end
1031 1024
1031 917
1032 1030
1032 1029
1032 1031
1032 1035
1032 1033
1033 1032
1033 1030
1033 924
1034 1033
1034 1030
1035 1031
1035 1032
1036 1032
1036 1035
1037 1036
1038 1034
1038 1035
1567 1674
1568 1567
1569 1570
1569 1568
1570 1674
1570 1634
1571 1570
1572 1601
1572 1571
1572 1575
1573 1570
1573 1572
1573 1574
1574 1570
1574 1575
1575 1601
1576 827
1576 1577
1577 1600
1578 1573
1578 1572
1578 1597
1579 1576
1579 1578
1579 1573
1580 1579
1581 1597
1581 1578
1581 1580
1594 1569
1594 1597
1594 1598
1594 1578
1595 1599
1595 1598
1596 1599
1596 1597
1597 1578
1597 1600
1597 1601
1597 1598
1598 1600
1598 1572
1599 1600
1599 1602
1600 822
1600 1601
1601 822
1601 1600
1602 822
1612 1598
1613 1594
1613 1612
1616 1629
1616 1632
1629 1569
1629 1632
1630 1634
1631 1634
1631 1635
1632 1633
1632 1631
1633 1637
1633 1636
1634 1637
1634 1570
1635 1634
1636 1637
1637 1638
1637 1641
1638 1699
1638 1700
1641 1642
1642 1696
1673 1676
1674 1675
1674 1673
1675 1678
1675 1642
1676 1677
1677 1678
1678 1698
1678 1700
1696 2213
1698 2213
1698 1703
1699 1698
1699 1702
1700 1704
1702 1703
1703 1706
1704 1703
1706 1715
1706 1711
1711 1715
1715 1719
1715 1716
1716 1720
1719 1720
1719 2173
1720 2170
1720 2169
2044 2045
2045 927
2048 2049
2048 2052
2049 1022
2049 2163
2052 2049
2052 2162
2055 2056
2056 2158
2063 2158
2150 2154
2153 2156
2153 2154
2153 end
2153 2150
2154 2153
2154 end
2154 2158
2154 2063
2155 2154
2155 2158
2156 end
2156 1021
2156 2153
2156 2155
2156 2161
2156 2159
2158 2154
2158 end
2158 2159
2158 2156
2159 2158
2159 end
2159 1018
2159 2156
2159 2163
2161 end
2161 2162
2161 2156
2161 2159
2161 2153
2161 2164
2162 2161
2162 2159
2162 end
2162 2158
2162 2156
2162 2163
2162 1022
2163 2162
2163 2164
2163 1026
2163 1022
2163 end
2163 2159
2163 2167
2164 2162
2164 2161
2164 2163
2165 2162
2165 2161
2165 2164
2165 2056
2166 2162
2166 2165
2166 2055
2167 2163
2167 2164
2167 2166
2168 2164
2168 2165
2169 2168
2169 2165
2169 2170
2169 2167
2170 2167
2170 2166
2170 2048
2170 2044
2173 2170
2173 2169
2209 1706
2213 1706
2213 2209
start 1631
start 1594
start 1632
start 1581
start 1573
start 1616
start 1595
start 1579
start 1597
start 1613
start 1630
start 1596
start 1578
```
