## Supplementary material for "Structure-based mechanism of RyR channel operation by calcium and magnesium ions": S2 file: EF12_7m6l__paths.txt

```
0 2.9853080001044994 Start A/4130 A/4133 A/4136 A/4137 A/4198 A/4197 A/4990 A/4205 A/4214 A/4218 A/4219 A/4946 A/4942 A/4939 A/4938 End
1 2.1053990000000007 Start A/4130 A/4133 A/4136 A/4137 A/4198 A/4197 A/4990 A/4205 A/4214 A/4218 A/4219 A/4946 A/4945 A/4941 A/4939 A/4938 End
2 2.1053990000000007 Start A/4130 A/4133 A/4136 A/4137 A/4198 A/4197 A/4990 A/4205 A/4214 A/4218 A/4219 A/4946 A/4945 A/4942 A/4939 A/4938 End
3 1.493041999999999 Start A/4130 A/4133 A/4136 A/4137 A/4198 A/4197 A/4990 A/4205 A/4214 A/4218 A/4219 A/4946 A/4942 A/4939 A/4936 A/4935 A/4931 A/4930 A/4933 End
4 1.492654000185799 Start A/4131 A/4132 A/4136 A/4137 A/4198 A/4197 A/4990 A/4205 A/4214 A/4218 A/4219 A/4946 A/4942 A/4939 A/4938 End
5 1.4926540000148725 Start A/4093 A/4068 A/4069 A/4173 A/4174 A/4177 A/4197 A/4990 A/4205 A/4214 A/4218 A/4219 A/4946 A/4942 A/4939 A/4938 End
6 1.3586640000000012 Start A/4130 A/4133 A/4136 A/4137 A/4198 A/4197 A/4990 A/4205 A/4214 A/4218 A/4219 A/4946 A/4942 A/4938 End
7 1.2320510699999996 Start A/4130 A/4133 A/4136 A/4137 A/4198 A/4197 A/4990 A/4205 A/4214 A/4218 A/4219 A/4947 A/4943 A/4939 A/4938 End
8 1.22549 Start A/4130 A/4133 A/4136 A/4137 A/4198 A/4197 A/4990 A/4205 A/4214 A/4218 A/4219 A/4947 A/4944 A/4940 A/4939 A/4938 End
9 1.22549 Start A/4130 A/4133 A/4136 A/4137 A/4198 A/4197 A/4990 A/4205 A/4214 A/4218 A/4219 A/4947 A/4944 A/4940 A/4941 A/4939 A/4938 End
10 1.22549 Start A/4130 A/4133 A/4136 A/4137 A/4198 A/4197 A/4990 A/4205 A/4214 A/4218 A/4219 A/4947 A/4944 A/4941 A/4939 A/4938 End
11 1.0526995 Start A/4131 A/4132 A/4136 A/4137 A/4198 A/4197 A/4990 A/4205 A/4214 A/4218 A/4219 A/4946 A/4945 A/4942 A/4939 A/4938 End
12 1.0526995 Start A/4093 A/4068 A/4069 A/4173 A/4174 A/4177 A/4197 A/4990 A/4205 A/4214 A/4218 A/4219 A/4946 A/4945 A/4942 A/4939 A/4938 End
13 1.0526995 Start A/4093 A/4068 A/4069 A/4173 A/4174 A/4177 A/4197 A/4990 A/4205 A/4214 A/4218 A/4219 A/4946 A/4945 A/4941 A/4939 A/4938 End
14 1.0526995 Start A/4131 A/4132 A/4136 A/4137 A/4198 A/4197 A/4990 A/4205 A/4214 A/4218 A/4219 A/4946 A/4945 A/4941 A/4939 A/4938 End
15 0.8861749999999999 Start A/4130 A/4133 A/4136 A/4137 A/4198 A/4197 A/4990 A/4205 A/4214 A/4218 A/4219 A/4947 A/4944 A/4940 D/4935 D/4931 D/4932 D/4929 D/4930 D/4933 End
16 0.8861749999999999 Start A/4131 A/4132 A/4136 A/4137 A/4198 A/4197 A/4990 A/4205 A/4214 A/4218 A/4219 A/4947 A/4944 A/4940 D/4935 D/4931 D/4932 D/4929 D/4930 D/4933 End
17 0.8544551999999995 Start A/4130 A/4133 A/4136 A/4137 A/4198 A/4197 A/4990 A/4205 A/4214 A/4218 A/4219 A/4946 A/4942 A/4938 A/4939 A/4936 End
18 0.771478 Start A/4130 A/4133 A/4136 A/4137 A/4198 A/4197 A/4990 A/4205 A/4214 A/4218 A/4219 A/4946 A/4945 A/4941 A/4938 A/4939 A/4936 End
19 0.746521 Start A/4093 A/4068 A/4069 A/4173 A/4174 A/4177 A/4197 A/4990 A/4205 A/4214 A/4218 A/4219 A/4946 A/4942 A/4939 A/4936 A/4935 A/4931 A/4930 A/4933 End
20 0.746521 Start A/4131 A/4132 A/4136 A/4137 A/4198 A/4197 A/4990 A/4205 A/4214 A/4218 A/4219 A/4946 A/4942 A/4939 A/4936 A/4935 A/4931 A/4930 A/4933 End
21 0.6853450000000002 Start A/4130 A/4133 A/4136 A/4137 A/4198 A/4197 A/4990 A/4205 A/4214 A/4218 A/4219 A/4946 A/4942 A/4939 A/4938 A/4933 End
22 0.6813310000000001 Start A/4130 A/4133 A/4136 A/4137 A/4198 A/4197 A/4990 A/4205 A/4214 A/4218 A/4219 A/4946 A/4945 A/4941 A/4939 A/4938 A/4933 D/4930 D/4931 D/4927 A/4936 End
23 0.6813310000000001 Start A/4130 A/4133 A/4136 A/4137 A/4198 A/4197 A/4990 A/4205 A/4214 A/4218 A/4219 A/4946 A/4942 A/4939 A/4938 A/4933 D/4930 D/4931 D/4927 A/4936 End
24 0.6793319999999998 Start A/4093 A/4068 A/4069 A/4173 A/4174 A/4177 A/4197 A/4990 A/4205 A/4214 A/4218 A/4219 A/4946 A/4942 A/4938 End
25 0.6793319999999998 Start A/4131 A/4132 A/4136 A/4137 A/4198 A/4197 A/4990 A/4205 A/4214 A/4218 A/4219 A/4946 A/4942 A/4938 End
26 0.677413 Start A/4130 A/4133 A/4136 A/4137 A/4198 A/4197 A/4990 A/4205 A/4214 A/4218 A/4219 A/4946 A/4945 A/4942 A/4938 A/4939 A/4936 D/4927 D/4931 D/4930 A/4933 End
27 0.6273564999999999 Start A/4130 A/4133 A/4136 A/4137 A/4198 A/4197 A/4990 A/4205 A/4214 A/4218 A/4219 A/4947 A/4944 A/4940 D/4931 D/4935 D/4936 D/4933 End
28 0.6273564999999999 Start A/4131 A/4132 A/4136 A/4137 A/4198 A/4197 A/4990 A/4205 A/4214 A/4218 A/4219 A/4947 A/4944 A/4940 D/4931 D/4935 D/4936 D/4933 End
29 0.6160255349999998 Start A/4093 A/4068 A/4069 A/4173 A/4174 A/4177 A/4197 A/4990 A/4205 A/4214 A/4218 A/4219 A/4947 A/4943 A/4939 A/4938 End
30 0.6160255349999998 Start A/4131 A/4132 A/4136 A/4137 A/4198 A/4197 A/4990 A/4205 A/4214 A/4218 A/4219 A/4947 A/4943 A/4939 A/4938 End
31 0.613133 Start A/4130 A/4133 A/4136 A/4137 A/4198 A/4197 A/4990 A/4205 A/4214 A/4218 A/4219 A/4946 A/4942 A/4938 A/4936 A/4935 A/4931 A/4930 A/4933 End
32 0.612745 Start A/4093 A/4068 A/4069 A/4173 A/4174 A/4177 A/4197 A/4990 A/4205 A/4214 A/4218 A/4219 A/4947 A/4944 A/4940 A/4939 A/4938 End
33 0.612745 Start A/4093 A/4068 A/4069 A/4173 A/4174 A/4177 A/4197 A/4990 A/4205 A/4214 A/4218 A/4219 A/4947 A/4944 A/4940 A/4941 A/4939 A/4938 End
34 0.612745 Start A/4093 A/4068 A/4069 A/4173 A/4174 A/4177 A/4197 A/4990 A/4205 A/4214 A/4218 A/4219 A/4947 A/4944 A/4941 A/4939 A/4938 End
35 0.612745 Start A/4131 A/4132 A/4136 A/4137 A/4198 A/4197 A/4990 A/4205 A/4214 A/4218 A/4219 A/4947 A/4944 A/4940 A/4941 A/4939 A/4938 End
36 0.612745 Start A/4131 A/4132 A/4136 A/4137 A/4198 A/4197 A/4990 A/4205 A/4214 A/4218 A/4219 A/4947 A/4944 A/4941 A/4939 A/4938 End
37 0.612745 Start A/4131 A/4132 A/4136 A/4137 A/4198 A/4197 A/4990 A/4205 A/4214 A/4218 A/4219 A/4947 A/4944 A/4940 A/4939 A/4938 End
38 0.5970616000518704 Start A/4072 A/4069 A/4173 A/4174 A/4177 A/4197 A/4990 A/4205 A/4214 A/4218 A/4219 A/4946 A/4942 A/4939 A/4938 End
39 0.5901325000000002 Start A/4130 A/4133 A/4136 A/4137 A/4198 A/4197 A/4990 A/4205 A/4214 A/4218 A/4219 A/4947 A/4825 A/4826 A/4940 D/4935 D/4931 D/4932 D/4933 End
40 0.5901325000000002 Start A/4131 A/4132 A/4136 A/4137 A/4198 A/4197 A/4990 A/4205 A/4214 A/4218 A/4219 A/4947 A/4825 A/4826 A/4940 D/4935 D/4931 D/4932 D/4933 End
41 0.5901325000000002 Start A/4130 A/4133 A/4136 A/4137 A/4198 A/4197 A/4990 A/4205 A/4214 A/4218 A/4219 A/4947 A/4944 A/4940 D/4935 D/4931 D/4932 D/4933 End
42 0.5901325000000002 Start A/4131 A/4132 A/4136 A/4137 A/4198 A/4197 A/4990 A/4205 A/4214 A/4218 A/4219 A/4947 A/4944 A/4940 D/4935 D/4931 D/4932 D/4933 End
43 0.589852 Start A/4096 A/4099 D/4731 D/4732 D/4689 D/4685 D/4684 D/4680 D/4679 D/4233 D/4234 D/4217 D/4220 D/4219 D/4947 D/4944 D/4940 D/4941 D/4938 End
44 0.5805480000000002 Start A/4131 A/4132 A/4136 A/4137 A/4198 A/4197 A/4990 A/4205 A/4214 A/4218 A/4219 A/4947 A/4825 A/4826 D/4931 D/4935 D/4939 D/4938 End
45 0.5805480000000002 Start A/4130 A/4133 A/4136 A/4137 A/4198 A/4197 A/4990 A/4205 A/4214 A/4218 A/4219 A/4947 A/4825 A/4826 D/4931 D/4935 D/4939 D/4938 End
46 0.5694784999999999 Start A/4096 A/4099 D/4731 D/4732 D/4689 D/4685 D/4684 D/4680 D/4679 D/4233 D/4234 D/4217 D/4220 D/4219 D/4947 D/4944 D/4940 D/4941 D/4939 D/4938 End
47 0.5694784999999999 Start A/4096 A/4099 D/4731 D/4732 D/4689 D/4685 D/4684 D/4680 D/4679 D/4233 D/4234 D/4217 D/4220 D/4219 D/4947 D/4944 D/4941 D/4939 D/4938 End
48 0.5399284999999999 Start A/4096 A/4099 D/4731 D/4732 D/4689 D/4685 D/4684 D/4680 D/4679 D/4233 D/4234 D/4217 D/4220 D/4219 D/4947 D/4944 D/4941 D/4939 D/4940 D/4938 End
49 0.523215 Start A/4131 A/4132 A/4136 A/4137 A/4198 A/4197 A/4990 A/4205 A/4214 A/4218 A/4219 A/4947 A/4825 A/4826 D/4931 D/4935 D/4939 D/4933 End
50 0.523215 Start A/4130 A/4133 A/4136 A/4137 A/4198 A/4197 A/4990 A/4205 A/4214 A/4218 A/4219 A/4947 A/4825 A/4826 D/4931 D/4935 D/4939 D/4933 End
51 0.5089292000000001 Start A/4078 A/4075 D/4736 D/4732 D/4689 D/4685 D/4684 D/4680 D/4679 D/4233 D/4234 D/4217 D/4220 D/4219 D/4947 D/4943 D/4942 D/4941 D/4939 D/4938 End
52 0.49837750000000003 Start A/4096 A/4099 D/4731 D/4732 D/4689 D/4685 D/4684 D/4680 D/4679 D/4233 D/4234 D/4217 D/4220 D/4219 D/4947 D/4944 D/4940 D/4941 D/4939 End
53 0.4881783000000001 Start A/4096 A/4099 D/4731 D/4732 D/4689 D/4685 D/4684 D/4680 D/4679 D/4233 D/4234 D/4217 D/4220 D/4219 D/4947 D/4944 D/4941 D/4938 End
54 0.4775639999999999 Start A/4130 A/4133 A/4136 A/4137 A/4198 A/4197 A/4990 A/4205 A/4214 A/4218 A/4219 A/4946 A/4945 A/4942 A/4938 A/4939 End
55 0.4775639999999999 Start A/4130 A/4133 A/4136 A/4137 A/4198 A/4197 A/4990 A/4205 A/4214 A/4218 A/4219 A/4947 A/4944 A/4941 A/4938 A/4939 End
56 0.4775639999999999 Start A/4130 A/4133 A/4136 A/4137 A/4198 A/4197 A/4990 A/4205 A/4214 A/4218 A/4219 A/4946 A/4945 A/4941 A/4938 A/4939 End
57 0.4775639999999999 Start A/4130 A/4133 A/4136 A/4137 A/4198 A/4197 A/4990 A/4205 A/4214 A/4218 A/4219 A/4947 A/4944 A/4940 A/4941 A/4938 A/4939 End
58 0.4775639999999999 Start A/4130 A/4133 A/4136 A/4137 A/4198 A/4197 A/4990 A/4205 A/4214 A/4218 A/4219 A/4946 A/4942 A/4938 A/4939 End
59 0.4761768 Start A/4131 A/4132 A/4136 A/4137 A/4198 A/4197 A/4990 A/4205 A/4214 A/4218 A/4219 A/4947 A/4944 A/4940 D/4935 D/4936 D/4939 D/4938 End
60 0.47210599999999997 Start A/4078 A/4075 D/4736 D/4732 D/4689 D/4685 D/4684 D/4680 D/4679 D/4233 D/4234 D/4217 D/4220 D/4219 D/4947 D/4943 D/4939 D/4935 D/4931 D/4932 D/4933 End
61 0.47210599999999997 Start A/4078 A/4075 D/4736 D/4732 D/4689 D/4685 D/4684 D/4680 D/4679 D/4233 D/4234 D/4217 D/4220 D/4219 D/4947 D/4943 D/4942 D/4939 D/4935 D/4931 D/4932 D/4933 End
62 0.47188159999999996 Start A/4078 A/4075 D/4736 D/4732 D/4689 D/4685 D/4684 D/4680 D/4679 D/4233 D/4234 D/4217 D/4220 D/4219 D/4947 D/4944 D/4940 D/4941 D/4938 End
63 0.47188159999999996 Start A/4094 A/4098 A/4099 D/4731 D/4732 D/4689 D/4685 D/4684 D/4680 D/4679 D/4233 D/4234 D/4217 D/4220 D/4219 D/4947 D/4944 D/4940 D/4941 D/4938 End
64 0.4685316500000001 Start A/4130 A/4133 A/4136 A/4137 A/4198 A/4197 A/4990 A/4205 A/4214 A/4218 A/4219 A/4947 A/4944 A/4940 D/4935 D/4931 D/4932 D/4929 D/4933 End
65 0.4685316500000001 Start A/4131 A/4132 A/4136 A/4137 A/4198 A/4197 A/4990 A/4205 A/4214 A/4218 A/4219 A/4947 A/4944 A/4940 D/4935 D/4931 D/4932 D/4929 D/4933 End
66 0.4555828 Start A/4078 A/4075 D/4736 D/4732 D/4689 D/4685 D/4684 D/4680 D/4679 D/4233 D/4234 D/4217 D/4220 D/4219 D/4947 D/4944 D/4941 D/4939 D/4938 End
67 0.4555828 Start A/4078 A/4075 D/4736 D/4732 D/4689 D/4685 D/4684 D/4680 D/4679 D/4233 D/4234 D/4217 D/4220 D/4219 D/4947 D/4944 D/4940 D/4941 D/4939 D/4938 End
68 0.4555828 Start A/4094 A/4098 A/4099 D/4731 D/4732 D/4689 D/4685 D/4684 D/4680 D/4679 D/4233 D/4234 D/4217 D/4220 D/4219 D/4947 D/4944 D/4940 D/4941 D/4939 D/4938 End
69 0.4555828 Start A/4094 A/4098 A/4099 D/4731 D/4732 D/4689 D/4685 D/4684 D/4680 D/4679 D/4233 D/4234 D/4217 D/4220 D/4219 D/4947 D/4944 D/4941 D/4939 D/4938 End
70 0.4319427999999999 Start A/4078 A/4075 D/4736 D/4732 D/4689 D/4685 D/4684 D/4680 D/4679 D/4233 D/4234 D/4217 D/4220 D/4219 D/4947 D/4944 D/4941 D/4939 D/4940 D/4938 End
71 0.4319427999999999 Start A/4094 A/4098 A/4099 D/4731 D/4732 D/4689 D/4685 D/4684 D/4680 D/4679 D/4233 D/4234 D/4217 D/4220 D/4219 D/4947 D/4944 D/4941 D/4939 D/4940 D/4938 End
72 0.42722760000000004 Start A/4131 A/4132 A/4136 A/4137 A/4198 A/4197 A/4990 A/4205 A/4214 A/4218 A/4219 A/4946 A/4942 A/4938 A/4939 A/4936 End
73 0.42722760000000004 Start A/4093 A/4068 A/4069 A/4173 A/4174 A/4177 A/4197 A/4990 A/4205 A/4214 A/4218 A/4219 A/4946 A/4942 A/4938 A/4939 A/4936 End
74 0.4210798 Start A/4072 A/4069 A/4173 A/4174 A/4177 A/4197 A/4990 A/4205 A/4214 A/4218 A/4219 A/4946 A/4945 A/4942 A/4939 A/4938 End
75 0.4210798 Start A/4072 A/4069 A/4173 A/4174 A/4177 A/4197 A/4990 A/4205 A/4214 A/4218 A/4219 A/4946 A/4945 A/4941 A/4939 A/4938 End
76 0.418572 Start A/4131 A/4132 A/4136 A/4137 A/4198 A/4197 A/4990 A/4205 A/4214 A/4218 A/4219 A/4947 A/4944 A/4940 D/4931 D/4933 End
77 0.418572 Start A/4078 A/4075 D/4736 D/4732 D/4689 D/4685 D/4684 D/4680 D/4679 D/4233 D/4234 D/4217 D/4220 D/4219 D/4947 D/4943 D/4942 D/4941 D/4939 D/4933 End
78 0.418572 Start A/4131 A/4132 A/4136 A/4137 A/4198 A/4197 A/4990 A/4205 A/4214 A/4218 A/4219 A/4947 A/4944 A/4940 D/4935 D/4933 End
79 0.4142168000000001 Start A/4130 A/4133 A/4136 A/4137 A/4198 A/4197 A/4990 A/4205 A/4214 A/4218 A/4219 A/4946 A/4942 A/4939 A/4936 A/4935 End
80 0.41317239999999994 Start A/4078 A/4075 D/4736 D/4732 D/4689 D/4685 D/4684 D/4680 D/4679 D/4233 D/4234 D/4217 D/4220 D/4219 D/4947 D/4943 D/4942 D/4941 D/4938 End
81 0.41297543999999997 Start A/4078 A/4075 D/4736 D/4732 D/4689 D/4685 D/4684 D/4680 D/4679 D/4233 D/4234 D/4217 D/4220 D/4219 D/4947 D/4943 D/4942 D/4939 D/4938 End
82 0.398702 Start A/4131 A/4132 A/4136 A/4137 A/4198 A/4197 A/4990 A/4205 A/4214 A/4218 A/4219 A/4947 A/4944 A/4940 D/4935 D/4936 D/4939 End
83 0.398702 Start A/4131 A/4132 A/4136 A/4137 A/4198 A/4197 A/4990 A/4205 A/4214 A/4218 A/4219 A/4947 A/4944 A/4940 D/4931 D/4933 D/4936 D/4939 End
84 0.398702 Start A/4078 A/4075 D/4736 D/4732 D/4689 D/4685 D/4684 D/4680 D/4679 D/4233 D/4234 D/4217 D/4220 D/4219 D/4947 D/4944 D/4940 D/4941 D/4939 End
85 0.398702 Start A/4094 A/4098 A/4099 D/4731 D/4732 D/4689 D/4685 D/4684 D/4680 D/4679 D/4233 D/4234 D/4217 D/4220 D/4219 D/4947 D/4944 D/4940 D/4941 D/4939 End
86 0.398702 Start A/4131 A/4132 A/4136 A/4137 A/4198 A/4197 A/4990 A/4205 A/4214 A/4218 A/4219 A/4947 A/4944 A/4940 D/4935 D/4933 D/4936 D/4939 End
87 0.39301800000000015 Start A/4078 A/4075 D/4736 D/4732 D/4689 D/4685 D/4684 D/4680 D/4679 D/4233 D/4234 D/4217 D/4220 D/4219 D/4947 D/4944 D/4941 D/4938 End
88 0.3914709000000001 Start A/4094 A/4098 A/4099 D/4731 D/4732 D/4689 D/4685 D/4684 D/4680 D/4679 D/4233 D/4234 D/4217 D/4220 D/4219 D/4947 D/4944 D/4941 D/4938 End
89 0.3875844999999999 Start A/4131 A/4132 A/4136 A/4137 A/4198 A/4197 A/4990 A/4205 A/4214 A/4218 A/4219 A/4947 A/4944 A/4940 D/4931 End
90 0.386028 Start A/4130 A/4133 A/4136 A/4137 A/4198 A/4197 A/4990 A/4205 A/4214 A/4218 A/4219 A/4946 A/4942 A/4939 A/4936 A/4935 A/4931 End
91 0.386028 Start A/4130 A/4133 A/4136 A/4137 A/4198 A/4197 A/4990 A/4205 A/4214 A/4218 A/4219 A/4946 A/4942 A/4938 A/4936 A/4935 A/4931 End
92 0.386028 Start A/4130 A/4133 A/4136 A/4137 A/4198 A/4197 A/4990 A/4205 A/4214 A/4218 A/4219 A/4946 A/4942 A/4939 A/4938 A/4936 A/4935 A/4931 End
93 0.386028 Start A/4130 A/4133 A/4136 A/4137 A/4198 A/4197 A/4990 A/4205 A/4214 A/4218 A/4219 A/4946 A/4942 A/4939 A/4935 A/4931 End
94 0.385739 Start A/4131 A/4132 A/4136 A/4137 A/4198 A/4197 A/4990 A/4205 A/4214 A/4218 A/4219 A/4946 A/4945 A/4941 A/4938 A/4939 A/4936 End
95 0.385739 Start A/4093 A/4068 A/4069 A/4173 A/4174 A/4177 A/4197 A/4990 A/4205 A/4214 A/4218 A/4219 A/4946 A/4945 A/4941 A/4938 A/4939 A/4936 End
96 0.3816969000000001 Start A/4096 A/4099 D/4731 D/4732 D/4689 D/4685 D/4684 D/4680 D/4679 D/4233 D/4234 D/4217 D/4220 D/4219 D/4947 D/4943 D/4942 D/4941 D/4939 D/4938 End
97 0.3816969000000001 Start A/4094 A/4098 A/4099 D/4731 D/4732 D/4689 D/4685 D/4684 D/4680 D/4679 D/4233 D/4234 D/4217 D/4220 D/4219 D/4947 D/4943 D/4942 D/4941 D/4939 D/4938 End
98 0.3748253200000001 Start A/4078 A/4075 D/4736 D/4732 D/4689 D/4685 D/4684 D/4680 D/4679 D/4233 D/4234 D/4217 D/4220 D/4219 D/4947 D/4943 D/4939 D/4935 D/4931 D/4932 D/4929 D/4933 End
99 0.36158704000589176 Start A/4078 A/4075 D/4736 D/4732 D/4689 D/4685 D/4684 D/4680 D/4679 D/4233 D/4234 D/4217 D/4220 D/4219 D/4947 D/4943 D/4939 D/4938 End
```
