## Supplementary material for "Structure-based mechanism of RyR channel operation by calcium and magnesium ions": S2 file: Ca_7tdg__net.txt

```
NODES
256 A/3894 1.6245566081953525e-12
257 A/3895 1.6245566081953525e-12
328 A/3966 0.07966908211234966
331 A/3969 8.005173097599547e-13
333 A/3971 2.1103005763289418e-11
543 A/4181 6.11756316568715e-11
555 A/4193 6.11756316568715e-11
564 A/4202 5.9332033509920656e-8
567 A/4205 0.8454622192988774
568 A/4206 0.7142946799179857
569 A/4207 7.101412516103856e-8
570 A/4208 7.101412516103856e-8
572 A/4210 5.441312501844433e-7
573 A/4211 0.7142946089038604
574 A/4212 0.7142946854279586
575 A/4213 7.394580872068366e-7
576 A/4214 0.1311677985353763
578 A/4216 7.962426100588559e-7
579 A/4217 0.15453870530131764
580 A/4218 0.13117133559908353
581 A/4219 0.28570611081464536
582 A/4220 0.15453549852218307
585 A/4223 0.0000022107014751435465
596 A/4234 0.15453771136349653
597 A/4235 6.861308250350267e-11
599 A/4237 1.175896651023183e-7
908 A/4821 0.7142938891853483
909 A/4822 0.7140940475694928
912 A/4825 0.37258967168073726
913 A/4826 0.6953045587937531
915 A/4828 0.019122196496011996
916 A/4829 0.06364795841642437
917 A/4830 0.014250806821900793
918 A/4831 0.00019541364470602765
919 A/4832 0.00019541364470602765
920 A/4833 0.00044813029256714215
923 A/4836 0.001138728725967583
924 A/4837 0.0009476427336496711
927 A/4840 0.0007852430637860802
1014 A/4927 0.0009111638301149711
1015 A/4928 0.0035028979390466395
1016 A/4929 0.10331558829543168
1017 A/4930 0.09621230941412981
1018 A/4931 0.17890255828013155
1019 A/4932 0.16451516391243376
1020 A/4933 0.3241887979629801
1022 A/4935 0.17746012544338896
1023 A/4936 0.24326525147059494
1025 A/4938 0.19604261164838743
1026 A/4939 0.3366684211659513
1027 A/4940 0.21700247352885244
1029 A/4942 0.278892017127054
1030 A/4943 0.009258950920392963
1031 A/4944 0.0000012158978631290286
1033 A/4946 0.2857048949167823
1034 A/4947 0.0000014153484991624686
1035 A/4948 0.0000012158978631290286
1036 A/4949 0.0000012158978631290286
1037 A/4950 0.0000026312463622914993
1072 A/4985 1.0005587878241053e-8
1075 A/4988 0.15453772875476293
1076 A/4989 7.454291537256227e-9
1077 A/4990 0.8454622711766192
1078 A/4991 0.2819361159867248
1081 A/4994 0.7180638890423271
1085 A/4998 0.7180638887723123
1087 A/5000 6.861308250350267e-11
1090 A/5003 1.2187711974573245e-10
1091 A/5004 0.281936111159069
1092 A/5005 8.390319402835628e-11
1093 A/5006 6.11756316568715e-11
1094 A/5007 0.2819361117189299
1098 A/5011 6.861308250350267e-11
1101 A/5014 6.861308250350267e-11
1126 A/Ca1 0.12739837264140022
2044 D/4829 0.000010471190872297258
2048 D/4833 0.0017067630645925345
2052 D/4837 0.000026214831455169864
2055 D/4840 0.000018079835730541534
2140 D/4925 7.848091700473809e-7
2141 D/4926 0.00008099847739137572
2142 D/4927 0.0002641924070234639
2143 D/4928 0.00001600693262771963
2144 D/4929 0.20407039688261477
2145 D/4930 0.2742559702117862
2146 D/4931 0.34838853594950897
2147 D/4932 0.257708944279868
2148 D/4933 0.43433903023657644
2150 D/4935 0.4780803365571507
2151 D/4936 0.19148942727719326
2153 D/4938 0.3314332437589091
2154 D/4939 0.1366334199633538
2155 D/4940 0.007054162384538254
start Start 1
end End 1
EDGES
256 257
257 1092
328 1091
328 333
328 331
331 1091
333 1092
543 1075
555 543
564 568
567 568
567 576
567 572
568 573
568 569
569 570
570 574
572 575
573 574
573 576
573 572
574 908
574 578
575 574
576 580
576 579
576 575
578 582
579 582
579 580
580 581
580 579
581 1033
581 1037
582 581
582 585
585 581
596 579
596 599
597 596
599 579
908 909
908 912
909 913
909 912
912 913
912 915
913 2150
913 2146
913 1027
913 916
915 916
915 913
915 1030
916 1027
916 917
916 1026
916 920
917 1023
917 2146
917 918
918 919
919 920
920 1026
920 1022
923 1022
924 1023
924 927
927 1018
927 1015
1014 1018
1015 1018
1015 1016
1016 1017
1016 1020
1016 1015
1016 2141
1017 1018
1017 1020
1017 end
1017 1014
1017 1016
1018 end
1018 1022
1018 1019
1018 1017
1019 1016
1019 1018
1019 1020
1019 924
1020 end
1020 2148
1020 2153
1020 2145
1020 1025
1020 1019
1020 1023
1020 1017
1020 2144
1020 2141
1022 1018
1022 end
1022 1023
1022 1025
1022 924
1022 927
1023 1026
1023 end
1023 1027
1023 2145
1023 1020
1023 2146
1023 1022
1023 924
1023 2142
1025 1026
1025 1020
1025 2153
1025 1022
1025 end
1025 2154
1025 1023
1025 1018
1025 2145
1025 2148
1025 1027
1026 end
1026 1023
1026 1025
1026 1022
1026 1027
1027 end
1027 1023
1027 2153
1027 1026
1027 2146
1027 2151
1027 916
1029 1026
1029 1025
1029 923
1029 920
1030 1026
1030 1029
1030 916
1030 1027
1031 1027
1033 1029
1033 1030
1034 1033
1035 1031
1036 1035
1037 1036
1037 1034
1072 576
1075 596
1075 1076
1075 1072
1076 567
1077 567
1077 564
1078 1077
1078 1075
1081 1077
1081 1078
1085 1081
1085 1094
1087 1098
1090 1085
1091 1094
1091 1092
1092 1093
1092 1091
1093 555
1094 1078
1094 1081
1098 1101
1101 597
1126 1085
2044 2155
2044 2048
2048 2150
2048 2151
2048 2044
2052 2151
2052 2048
2055 2052
2140 2141
2140 2144
2141 1016
2141 2145
2141 2140
2141 2142
2142 2146
2142 2143
2142 2141
2143 2055
2144 2148
2144 2145
2144 1020
2144 2140
2144 2147
2144 2143
2145 1020
2145 2148
2145 1023
2145 2153
2145 end
2145 2146
2145 2142
2145 2141
2145 2143
2145 2144
2146 2147
2146 2150
2146 end
2146 1023
2146 1027
2146 2055
2146 2145
2146 2142
2147 2144
2147 2148
2147 2052
2148 end
2148 2153
2148 1020
2148 2151
2148 2145
2148 2144
2148 2147
2150 2146
2150 2151
2150 end
2150 2153
2151 2148
2151 2154
2151 end
2151 2150
2153 2148
2153 end
2153 2154
2153 2145
2153 1023
2153 2151
2153 1027
2153 2146
2154 2153
2154 end
2154 2151
2154 2155
2154 2048
2155 end
2155 2044
start 1091
start 1126
start 1085
start 328
start 1087
start 1090
start 333
start 256
```
