## Supplementary material for "Structure-based mechanism of RyR channel operation by calcium and magnesium ions": S2 file: Ca_7tdg__paths.txt

```
0 0.6033144 Start A/4998 A/4994 A/4990 A/4205 A/4206 A/4211 A/4212 A/4821 A/4822 A/4826 D/4935 D/4931 D/4932 D/4929 D/4930 D/4933 End
1 0.5326128 Start A/4998 A/4994 A/4990 A/4205 A/4206 A/4211 A/4212 A/4821 A/4822 A/4825 A/4826 A/4940 D/4938 D/4933 End
2 0.4977204 Start A/4998 A/4994 A/4990 A/4205 A/4206 A/4211 A/4212 A/4821 A/4822 A/4825 A/4826 D/4935 D/4931 D/4932 D/4929 D/4930 A/4933 D/4933 End
3 0.47538119999999995 Start A/4998 A/4994 A/4990 A/4205 A/4206 A/4211 A/4212 A/4821 A/4822 A/4826 D/4931 D/4935 D/4936 D/4933 End
4 0.47538119999999995 Start A/4998 A/4994 A/4990 A/4205 A/4206 A/4211 A/4212 A/4821 A/4822 A/4825 A/4826 D/4931 D/4935 D/4936 D/4933 End
5 0.44743620000000006 Start A/4998 A/4994 A/4990 A/4205 A/4206 A/4211 A/4212 A/4821 A/4822 A/4825 A/4826 D/4935 D/4931 D/4932 D/4933 End
6 0.44743620000000006 Start A/4998 A/4994 A/4990 A/4205 A/4206 A/4211 A/4212 A/4821 A/4822 A/4826 D/4935 D/4931 D/4932 D/4933 End
7 0.4278918000000001 Start A/4998 A/4994 A/4990 A/4205 A/4206 A/4211 A/4212 A/4821 A/4822 A/4825 A/4826 D/4935 D/4931 D/4932 D/4929 D/4930 D/4933 End
8 0.41995590000000005 Start A/4998 A/4994 A/4990 A/4205 A/4206 A/4211 A/4212 A/4821 A/4822 A/4825 A/4826 D/4935 D/4931 D/4932 D/4929 D/4933 End
9 0.41995590000000005 Start A/4998 A/4994 A/4990 A/4205 A/4206 A/4211 A/4212 A/4821 A/4822 A/4826 D/4935 D/4931 D/4932 D/4929 D/4933 End
10 0.41615906999999985 Start A/4998 A/4994 A/4990 A/4205 A/4206 A/4211 A/4212 A/4821 A/4822 A/4826 A/4940 A/4936 A/4939 A/4938 A/4933 D/4933 D/4938 End
11 0.3974259022967566 Start A/4998 A/4994 A/4990 A/4205 A/4206 A/4211 A/4212 A/4821 A/4822 A/4826 A/4940 End
12 0.38702846999999996 Start A/4998 A/4994 A/4990 A/4205 A/4206 A/4211 A/4212 A/4821 A/4822 A/4825 A/4826 D/4935 D/4931 D/4932 D/4929 D/4930 A/4933 End
13 0.3656023140000001 Start A/4998 A/4994 A/4990 A/4205 A/4206 A/4211 A/4212 A/4821 A/4822 A/4825 A/4826 A/4940 End
14 0.3646830510000001 Start A/4998 A/4994 A/4990 A/4205 A/4206 A/4211 A/4212 A/4821 A/4822 A/4825 A/4826 D/4935 End
15 0.36294000150371564 Start A/4998 A/4994 A/4990 A/4205 A/4206 A/4211 A/4212 A/4821 A/4822 A/4826 D/4935 End
16 0.3305125800000001 Start A/4998 A/4994 A/4990 A/4205 A/4206 A/4211 A/4212 A/4821 A/4822 A/4825 A/4826 A/4940 D/4938 End
17 0.2990265 Start A/4998 A/4994 A/4990 A/4205 A/4206 A/4211 A/4212 A/4821 A/4822 A/4826 A/4940 A/4936 A/4939 End
18 0.2990265 Start A/4998 A/4994 A/4990 A/4205 A/4206 A/4211 A/4212 A/4821 A/4822 A/4826 A/4829 A/4940 A/4936 A/4939 End
19 0.2990265 Start A/4998 A/4994 A/4990 A/4205 A/4206 A/4211 A/4212 A/4821 A/4822 A/4826 A/4829 A/4830 A/4936 A/4939 End
20 0.2990265 Start A/4998 A/4994 A/4990 A/4205 A/4206 A/4211 A/4212 A/4821 A/4822 A/4826 A/4829 A/4939 End
21 0.2663064 Start A/4998 A/4994 A/4990 A/4205 A/4206 A/4211 A/4212 A/4821 A/4822 A/4825 A/4826 D/4935 D/4936 D/4939 D/4938 D/4933 End
22 0.2663064 Start A/4998 A/4994 A/4990 A/4205 A/4206 A/4211 A/4212 A/4821 A/4822 A/4826 D/4935 D/4936 D/4939 D/4938 D/4933 End
23 0.2663064 Start A/4998 A/4994 A/4990 A/4205 A/4206 A/4211 A/4212 A/4821 A/4822 A/4826 A/4940 D/4938 D/4933 End
24 0.2663064 Start A/4998 A/4994 A/4990 A/4205 A/4206 A/4211 A/4212 A/4821 A/4822 A/4825 A/4826 D/4935 D/4931 D/4932 D/4929 D/4930 A/4933 D/4938 D/4933 End
25 0.24137549999999997 Start A/4998 A/4994 A/4990 A/4205 A/4206 A/4211 A/4212 A/4821 A/4822 A/4825 A/4826 D/4935 D/4931 D/4932 D/4929 D/4930 A/4933 D/4938 End
26 0.20414103000000006 Start A/4998 A/4994 A/4990 A/4205 A/4206 A/4211 A/4212 A/4821 A/4822 A/4826 A/4940 D/4938 End
27 0.20281860000000002 Start A/4998 A/4994 A/4990 A/4205 A/4206 A/4211 A/4212 A/4821 A/4822 A/4826 D/4935 D/4936 D/4939 End
28 0.20281860000000002 Start A/4998 A/4994 A/4990 A/4205 A/4206 A/4211 A/4212 A/4821 A/4822 A/4825 A/4826 D/4935 D/4936 D/4939 End
29 0.2019537570000001 Start A/4998 A/4994 A/4990 A/4205 A/4206 A/4211 A/4212 A/4821 A/4822 A/4825 A/4828 A/4829 A/4940 D/4938 End
30 0.2011048 Start A/Ca1 A/4998 A/4994 A/4990 A/4205 A/4206 A/4211 A/4212 A/4821 A/4822 A/4826 D/4935 D/4931 D/4932 D/4929 D/4930 D/4933 End
31 0.2011048 Start A/5004 A/5007 A/4991 A/4990 A/4205 A/4206 A/4211 A/4212 A/4821 A/4822 A/4826 D/4935 D/4931 D/4932 D/4929 D/4930 D/4933 End
32 0.1958397 Start A/4998 A/4994 A/4990 A/4205 A/4206 A/4211 A/4212 A/4821 A/4822 A/4826 D/4935 D/4936 D/4939 D/4938 End
33 0.1958397 Start A/4998 A/4994 A/4990 A/4205 A/4206 A/4211 A/4212 A/4821 A/4822 A/4825 A/4826 D/4935 D/4936 D/4939 D/4938 End
34 0.18745322999999997 Start A/4998 A/4994 A/4990 A/4205 A/4206 A/4211 A/4212 A/4821 A/4822 A/4825 A/4826 D/4935 D/4931 D/4932 D/4929 D/4930 A/4933 A/4938 D/4938 End
35 0.1775376 Start A/Ca1 A/4998 A/4994 A/4990 A/4205 A/4206 A/4211 A/4212 A/4821 A/4822 A/4825 A/4826 A/4940 D/4938 D/4933 End
36 0.1775376 Start A/5004 A/5007 A/4991 A/4990 A/4205 A/4206 A/4211 A/4212 A/4821 A/4822 A/4825 A/4826 A/4940 D/4938 D/4933 End
37 0.1701921 Start A/4998 A/4994 A/4990 A/4205 A/4214 A/4218 A/4219 A/4946 A/4942 A/4939 A/4936 A/4933 A/4932 A/4931 A/4935 A/4938 End
38 0.1701921 Start A/4998 A/4994 A/4990 A/4205 A/4214 A/4218 A/4219 A/4946 A/4942 A/4939 A/4936 A/4933 A/4932 A/4929 A/4930 A/4931 A/4935 A/4938 End
39 0.16590680000000002 Start A/5004 A/5007 A/4991 A/4990 A/4205 A/4206 A/4211 A/4212 A/4821 A/4822 A/4825 A/4826 D/4935 D/4931 D/4932 D/4929 D/4930 A/4933 D/4933 End
40 0.16590680000000002 Start A/Ca1 A/4998 A/4994 A/4990 A/4205 A/4206 A/4211 A/4212 A/4821 A/4822 A/4825 A/4826 D/4935 D/4931 D/4932 D/4929 D/4930 A/4933 D/4933 End
41 0.1584604 Start A/Ca1 A/4998 A/4994 A/4990 A/4205 A/4206 A/4211 A/4212 A/4821 A/4822 A/4825 A/4826 D/4931 D/4935 D/4936 D/4933 End
42 0.1584604 Start A/5004 A/5007 A/4991 A/4990 A/4205 A/4206 A/4211 A/4212 A/4821 A/4822 A/4825 A/4826 D/4931 D/4935 D/4936 D/4933 End
43 0.1584604 Start A/Ca1 A/4998 A/4994 A/4990 A/4205 A/4206 A/4211 A/4212 A/4821 A/4822 A/4826 D/4931 D/4935 D/4936 D/4933 End
44 0.1584604 Start A/5004 A/5007 A/4991 A/4990 A/4205 A/4206 A/4211 A/4212 A/4821 A/4822 A/4826 D/4931 D/4935 D/4936 D/4933 End
45 0.155418 Start A/3966 A/5004 A/5007 A/4991 A/4988 A/4234 A/4217 A/4220 A/4219 A/4946 A/4942 A/4939 A/4938 A/4933 D/4933 D/4938 End
46 0.155418 Start A/5004 A/5007 A/4991 A/4988 A/4234 A/4217 A/4220 A/4219 A/4946 A/4942 A/4939 A/4938 A/4933 D/4933 D/4938 End
47 0.1491454 Start A/5004 A/5007 A/4991 A/4990 A/4205 A/4206 A/4211 A/4212 A/4821 A/4822 A/4826 D/4935 D/4931 D/4932 D/4933 End
48 0.1491454 Start A/5004 A/5007 A/4991 A/4990 A/4205 A/4206 A/4211 A/4212 A/4821 A/4822 A/4825 A/4826 D/4935 D/4931 D/4932 D/4933 End
49 0.1491454 Start A/Ca1 A/4998 A/4994 A/4990 A/4205 A/4206 A/4211 A/4212 A/4821 A/4822 A/4826 D/4935 D/4931 D/4932 D/4933 End
50 0.1491454 Start A/Ca1 A/4998 A/4994 A/4990 A/4205 A/4206 A/4211 A/4212 A/4821 A/4822 A/4825 A/4826 D/4935 D/4931 D/4932 D/4933 End
51 0.14423729999999998 Start A/4998 A/4994 A/4990 A/4205 A/4206 A/4211 A/4212 A/4821 A/4822 A/4826 A/4829 A/4940 A/4936 A/4939 A/4938 End
52 0.14423729999999998 Start A/4998 A/4994 A/4990 A/4205 A/4206 A/4211 A/4212 A/4821 A/4822 A/4826 A/4940 A/4936 A/4939 A/4938 End
53 0.1426306 Start A/5004 A/5007 A/4991 A/4990 A/4205 A/4206 A/4211 A/4212 A/4821 A/4822 A/4825 A/4826 D/4935 D/4931 D/4932 D/4929 D/4930 D/4933 End
54 0.1426306 Start A/Ca1 A/4998 A/4994 A/4990 A/4205 A/4206 A/4211 A/4212 A/4821 A/4822 A/4825 A/4826 D/4935 D/4931 D/4932 D/4929 D/4930 D/4933 End
55 0.1406937 Start A/4998 A/4994 A/4990 A/4205 A/4214 A/4218 A/4219 A/4946 A/4942 A/4939 A/4936 D/4930 A/4933 A/4932 A/4929 A/4930 A/4931 A/4935 A/4938 End
56 0.1406937 Start A/4998 A/4994 A/4990 A/4205 A/4214 A/4218 A/4219 A/4946 A/4942 A/4939 A/4936 D/4930 A/4933 A/4932 A/4931 A/4935 A/4938 End
57 0.1399853 Start A/5004 A/5007 A/4991 A/4990 A/4205 A/4206 A/4211 A/4212 A/4821 A/4822 A/4826 D/4935 D/4931 D/4932 D/4929 D/4933 End
58 0.1399853 Start A/5004 A/5007 A/4991 A/4990 A/4205 A/4206 A/4211 A/4212 A/4821 A/4822 A/4825 A/4826 D/4935 D/4931 D/4932 D/4929 D/4933 End
59 0.1399853 Start A/Ca1 A/4998 A/4994 A/4990 A/4205 A/4206 A/4211 A/4212 A/4821 A/4822 A/4826 D/4935 D/4931 D/4932 D/4929 D/4933 End
60 0.1399853 Start A/Ca1 A/4998 A/4994 A/4990 A/4205 A/4206 A/4211 A/4212 A/4821 A/4822 A/4825 A/4826 D/4935 D/4931 D/4932 D/4929 D/4933 End
61 0.13881929999999998 Start A/4998 A/4994 A/4990 A/4205 A/4214 A/4218 A/4219 A/4946 A/4942 A/4938 A/4935 A/4931 End
62 0.13881929999999998 Start A/4998 A/4994 A/4990 A/4205 A/4214 A/4218 A/4219 A/4946 A/4942 A/4939 A/4935 A/4931 End
63 0.13881929999999998 Start A/4998 A/4994 A/4990 A/4205 A/4214 A/4218 A/4219 A/4946 A/4942 A/4939 A/4938 A/4935 A/4931 End
64 0.1364215 Start A/3966 A/5004 A/5007 A/4991 A/4988 A/4234 A/4217 A/4220 A/4219 A/4946 A/4942 A/4938 A/4939 A/4936 D/4930 A/4933 D/4933 D/4938 End
65 0.13463175 Start A/4998 A/4994 A/4990 A/4205 A/4206 A/4211 A/4212 A/4821 A/4822 A/4826 A/4940 A/4936 A/4939 A/4938 A/4933 D/4933 End
66 0.13247538047960003 Start A/5004 A/5007 A/4991 A/4990 A/4205 A/4206 A/4211 A/4212 A/4821 A/4822 A/4826 A/4940 End
67 0.13247530003001873 Start A/Ca1 A/4998 A/4994 A/4990 A/4205 A/4206 A/4211 A/4212 A/4821 A/4822 A/4826 A/4940 End
68 0.1291758 Start A/4998 A/4994 A/4990 A/4205 A/4206 A/4211 A/4212 A/4821 A/4822 A/4826 D/4935 D/4938 D/4939 D/4936 End
69 0.1291758 Start A/4998 A/4994 A/4990 A/4205 A/4206 A/4211 A/4212 A/4821 A/4822 A/4826 A/4940 D/4938 D/4939 D/4936 End
70 0.1291758 Start A/4998 A/4994 A/4990 A/4205 A/4206 A/4211 A/4212 A/4821 A/4822 A/4825 A/4826 A/4940 D/4938 D/4939 D/4936 End
71 0.1291758 Start A/4998 A/4994 A/4990 A/4205 A/4206 A/4211 A/4212 A/4821 A/4822 A/4825 A/4826 D/4935 D/4938 D/4939 D/4936 End
72 0.12900949 Start A/5004 A/5007 A/4991 A/4990 A/4205 A/4206 A/4211 A/4212 A/4821 A/4822 A/4825 A/4826 D/4935 D/4931 D/4932 D/4929 D/4930 A/4933 End
73 0.12900949 Start A/Ca1 A/4998 A/4994 A/4990 A/4205 A/4206 A/4211 A/4212 A/4821 A/4822 A/4825 A/4826 D/4935 D/4931 D/4932 D/4929 D/4930 A/4933 End
74 0.1288407 Start A/4998 A/4994 A/4990 A/4205 A/4214 A/4218 A/4219 A/4946 A/4942 A/4939 A/4936 A/4933 A/4932 A/4929 A/4930 A/4931 A/4935 End
75 0.1288407 Start A/4998 A/4994 A/4990 A/4205 A/4214 A/4218 A/4219 A/4946 A/4942 A/4939 A/4936 D/4930 D/4933 A/4933 A/4932 A/4931 A/4935 End
76 0.1288407 Start A/4998 A/4994 A/4990 A/4205 A/4214 A/4218 A/4219 A/4946 A/4942 A/4939 A/4936 D/4930 D/4933 A/4933 A/4932 A/4929 A/4930 A/4931 A/4935 End
77 0.1288407 Start A/4998 A/4994 A/4990 A/4205 A/4214 A/4218 A/4219 A/4946 A/4942 A/4939 A/4936 A/4933 A/4932 A/4931 A/4935 End
78 0.1288407 Start A/4998 A/4994 A/4990 A/4205 A/4214 A/4218 A/4219 A/4946 A/4942 A/4939 A/4936 D/4930 A/4933 A/4932 A/4931 A/4935 End
79 0.1288407 Start A/4998 A/4994 A/4990 A/4205 A/4214 A/4218 A/4219 A/4946 A/4942 A/4939 A/4936 D/4930 A/4933 A/4932 A/4929 A/4930 A/4931 A/4935 End
80 0.12156101700000001 Start A/5004 A/5007 A/4991 A/4990 A/4205 A/4206 A/4211 A/4212 A/4821 A/4822 A/4825 A/4826 D/4935 End
81 0.12156101700000001 Start A/Ca1 A/4998 A/4994 A/4990 A/4205 A/4206 A/4211 A/4212 A/4821 A/4822 A/4825 A/4826 D/4935 End
82 0.120980000448436 Start A/5004 A/5007 A/4991 A/4990 A/4205 A/4206 A/4211 A/4212 A/4821 A/4822 A/4826 D/4935 End
83 0.1209800000196536 Start A/Ca1 A/4998 A/4994 A/4990 A/4205 A/4206 A/4211 A/4212 A/4821 A/4822 A/4826 D/4935 End
84 0.12098 Start A/5004 A/5007 A/4991 A/4990 A/4205 A/4206 A/4211 A/4212 A/4821 A/4822 A/4825 A/4826 A/4940 End
85 0.12098 Start A/Ca1 A/4998 A/4994 A/4990 A/4205 A/4206 A/4211 A/4212 A/4821 A/4822 A/4825 A/4826 A/4940 End
86 0.117183 Start A/4998 A/4994 A/4990 A/4205 A/4206 A/4211 A/4212 A/4821 A/4822 A/4825 A/4828 A/4829 A/4939 A/4936 D/4931 D/4935 End
87 0.117183 Start A/4998 A/4994 A/4990 A/4205 A/4206 A/4211 A/4212 A/4821 A/4822 A/4826 D/4931 D/4935 End
88 0.117183 Start A/4998 A/4994 A/4990 A/4205 A/4206 A/4211 A/4212 A/4821 A/4822 A/4825 A/4826 D/4931 D/4935 End
89 0.116526 Start A/4998 A/4994 A/4990 A/4205 A/4214 A/4218 A/4219 A/4946 A/4942 A/4938 A/4935 End
90 0.116526 Start A/4998 A/4994 A/4990 A/4205 A/4214 A/4218 A/4219 A/4946 A/4942 A/4939 A/4938 A/4935 End
91 0.1158084 Start A/4998 A/4994 A/4990 A/4205 A/4214 A/4218 A/4219 A/4946 A/4942 A/4939 A/4936 A/4933 A/4932 A/4929 A/4930 A/4931 End
92 0.1158084 Start A/4998 A/4994 A/4990 A/4205 A/4214 A/4218 A/4219 A/4946 A/4942 A/4939 A/4935 A/4936 D/4930 A/4933 A/4932 A/4929 A/4930 A/4931 End
93 0.1158084 Start A/4998 A/4994 A/4990 A/4205 A/4214 A/4218 A/4219 A/4946 A/4942 A/4939 A/4936 D/4930 A/4933 A/4932 A/4929 A/4930 A/4931 End
94 0.1158084 Start A/4998 A/4994 A/4990 A/4205 A/4214 A/4218 A/4219 A/4946 A/4942 A/4939 A/4936 D/4930 D/4933 A/4933 A/4932 A/4929 A/4930 A/4931 End
95 0.11244119999999999 Start A/4998 A/4994 A/4990 A/4205 A/4206 A/4211 A/4212 A/4821 A/4822 A/4825 A/4826 D/4935 D/4931 D/4932 D/4929 D/4930 A/4933 D/4938 D/4939 D/4936 D/4933 End
96 0.11017086 Start A/Ca1 A/4998 A/4994 A/4990 A/4205 A/4206 A/4211 A/4212 A/4821 A/4822 A/4825 A/4826 A/4940 D/4938 End
97 0.11017086 Start A/5004 A/5007 A/4991 A/4990 A/4205 A/4206 A/4211 A/4212 A/4821 A/4822 A/4825 A/4826 A/4940 D/4938 End
98 0.10728 Start A/4998 A/4994 A/4990 A/4205 A/4214 A/4218 A/4219 A/4946 A/4942 A/4939 A/4936 A/4933 End
99 0.10185839999999999 Start A/4998 A/4994 A/4990 A/4205 A/4206 A/4211 A/4212 A/4821 A/4822 A/4826 A/4829 A/4830 A/4936 A/4939 A/4938 End
```
