## Supplementary material for "Structure-based mechanism of RyR channel operation by calcium and magnesium ions": S2 file: EF12_7tdg__net.txt

```
NODES
429 A/4067 1.331729607751656e-12
430 A/4068 0.03730688301356178
431 A/4069 0.5678399260682443
434 A/4072 0.09446485798157594
437 A/4075 0.21493944382779184
439 A/4077 3.8983427626805294e-13
440 A/4078 0.27075827844748906
442 A/4080 0.01862239016853891
455 A/4093 0.03730688300903896
457 A/4095 0.1213061883978559
461 A/4099 0.13992857856637966
463 A/4101 0.13992857856637966
473 A/4111 8.135410858132289e-14
474 A/4112 8.135410858132289e-14
476 A/4114 3.1682115269080694e-13
477 A/4115 0.24417720862611497
490 A/4128 0.3974221617206984
491 A/4129 0.39742216171972
492 A/4130 0.03864602336212431
493 A/4131 0.07729205153552951
494 A/4132 0.07729205153403282
495 A/4133 6.241549656794633e-11
496 A/4134 6.714432644392161e-11
497 A/4135 4.728829875975273e-12
498 A/4136 0.077292051529304
499 A/4137 0.07729205159644832
502 A/4140 8.083941986281173e-12
531 A/4169 1.331729607751656e-12
533 A/4171 5.722835066286285e-10
534 A/4172 0.5678399253309322
535 A/4173 0.5678399260080741
536 A/4174 1.074738635307487e-9
537 A/4175 0.5678399253309322
538 A/4176 0.5678399249731467
539 A/4177 5.943209395284261e-9
558 A/4196 0.07729205155796735
559 A/4197 0.07729205750117703
560 A/4198 8.119396711959451e-10
564 A/4202 0.6451319730673658
567 A/4205 6.026308526717507e-7
568 A/4206 0.6451319143112143
572 A/4210 3.220513922963909e-7
573 A/4211 0.6451314174823252
574 A/4212 0.6451305708259014
575 A/4213 3.220513922963909e-7
576 A/4214 0.0000014067799512067025
578 A/4216 0.0000014227989650111672
580 A/4218 0.0000014067799512067025
581 A/4219 0.000002829578916217867
582 A/4220 0.0000014227989650111672
908 A/4821 0.6451291480269351
909 A/4822 0.6448791604585403
912 A/4825 0.22333398944160138
913 A/4826 0.6341070528807872
915 A/4828 0.011189275129766352
916 A/4829 0.08855101451429791
917 A/4830 0.0242669237275075
918 A/4831 0.00033706970164691175
919 A/4832 0.00033706970164691175
920 A/4833 0.00033746916437865486
924 A/4837 0.0018600348874768084
927 A/4840 0.0000340833737238242
1014 A/4927 0.0009430018691796211
1015 A/4928 0.003625696247887966
1016 A/4929 0.06966778002123768
1017 A/4930 0.07051779802289185
1018 A/4931 0.11003701472150441
1019 A/4932 0.11790227389637327
1020 A/4933 0.24097905846426107
1022 A/4935 0.07360731917494868
1023 A/4936 0.20679299448279312
1025 A/4938 0.1023540278606846
1026 A/4939 0.1306635443396781
1027 A/4940 0.16136821531127424
1029 A/4942 0.0000016196651787741905
1030 A/4943 0.00003878696298828374
1033 A/4946 0.000002829578916217867
1077 A/4990 4.538489383105004e-9
1707 D/4217 1.531309741387131e-10
1709 D/4219 1.531309741387131e-10
1710 D/4220 1.531309741387131e-10
1713 D/4223 1.1681355090854359e-11
1714 D/4224 1.1681355090854359e-11
1715 D/4225 1.1681355090854359e-11
1722 D/4232 1.1681355090854359e-11
1723 D/4233 1.1681355090854359e-11
1726 D/4236 1.531309741387131e-10
1727 D/4237 1.531309741387131e-10
1888 D/4673 1.531309741387131e-10
1890 D/4675 1.531309741387131e-10
1891 D/4676 1.531309741387131e-10
1896 D/4681 4.1478011157448476e-11
1898 D/4683 1.1681355090854359e-11
1902 D/4687 0.35486802238249193
1903 D/4688 0.3548680223646557
1907 D/4692 2.0516170119776894e-10
1911 D/4696 8.923884826500028e-10
1913 D/4698 0.35486802238249193
1914 D/4699 0.35486802238249193
1916 D/4701 1.138334523185024e-11
1942 D/4727 1.1681355090854359e-11
1943 D/4728 0.13992857856475235
1944 D/4729 0.13992857856637966
1945 D/4730 0.13992857856637966
1951 D/4736 0.21493944382779184
1952 D/4737 0.214939443821328
1954 D/4739 8.091298960399534e-12
1955 D/4740 1.7836382314837887e-11
1956 D/4741 9.745083354438355e-12
1996 D/4781 1.138334523185024e-11
1999 D/4784 1.0883383937715641e-8
2000 D/4785 0.3548680222179775
2001 D/4786 0.354868011345977
2002 D/4787 8.266843150845193e-8
2003 D/4788 0.3548679495556798
2005 D/4790 7.267368120153468e-8
2006 D/4791 0.3548680222293608
2030 D/4815 0.0000012513833023057096
2033 D/4818 0.3548680222293608
2034 D/4819 0.000012527755622415604
2039 D/4824 0.3548680222293608
2042 D/4827 0.13002606114949702
2043 D/4828 0.27387803257271504
2044 D/4829 0.2830202856234006
2045 D/4830 0.07414905031104031
2047 D/4832 0.00004589350886581459
2048 D/4833 0.17723472377799068
2050 D/4835 3.527909289469062e-7
2051 D/4836 0.0006902429367645895
2052 D/4837 0.002329423674196213
2055 D/4840 0.000012528155558060004
2141 D/4926 0.0000020337721072521944
2142 D/4927 0.00018399804947576034
2143 D/4928 0.000011527549910430756
2144 D/4929 0.19183088359796624
2145 D/4930 0.26061286564088953
2146 D/4931 0.4621074616810981
2147 D/4932 0.26113290492582153
2148 D/4933 0.5293038849249102
2150 D/4935 0.39543139511096065
2151 D/4936 0.23377817740661516
2153 D/4938 0.38318768844861256
2154 D/4939 0.36562555731022245
2155 D/4940 0.007803416285538922
2156 D/4941 3.5295574127613567e-7
2157 D/4942 0.04987999088033684
2158 D/4943 0.053762132854179516
2160 D/4945 1.6481232922956748e-10
2161 D/4946 1.6481232922956748e-10
2232 D/5017 1.1681355090854359e-11
start Start 1
end End 1
EDGES
429 531
430 431
430 429
431 535
431 495
434 431
434 491
437 1951
439 434
440 437
440 434
440 439
442 461
442 439
455 430
455 439
457 461
461 463
463 1945
473 430
474 473
476 493
477 490
477 476
490 491
490 493
491 431
491 430
492 431
492 495
493 494
493 495
494 498
494 497
495 496
496 499
497 496
498 499
498 502
499 558
499 536
502 499
531 534
533 537
534 537
534 533
535 534
535 536
536 539
537 538
537 536
538 564
538 539
539 559
558 559
558 560
559 564
559 1077
560 559
564 568
564 567
567 576
567 572
567 568
568 573
568 567
572 575
573 574
573 576
573 572
574 908
574 578
575 574
576 580
578 582
580 581
581 1033
582 581
908 909
908 912
909 913
909 912
912 913
912 915
913 2146
913 2150
913 1027
913 916
913 2051
915 916
915 913
915 1030
916 917
916 1026
916 1027
917 1023
917 2146
917 918
918 919
919 920
920 1026
920 924
924 1023
924 1019
924 927
927 1015
1014 1018
1015 1018
1015 1016
1016 1017
1016 1015
1017 1018
1017 end
1017 1014
1018 1022
1018 end
1018 1017
1018 1019
1019 1018
1019 1016
1019 1020
1019 924
1020 end
1020 2148
1020 2153
1020 1025
1020 1019
1020 1023
1020 2145
1020 2144
1020 2141
1022 end
1022 1025
1022 924
1022 1023
1022 1018
1022 927
1023 1026
1023 2145
1023 1020
1023 2146
1023 end
1023 1027
1023 1022
1023 924
1023 2142
1025 1020
1025 2153
1025 end
1025 1022
1025 2154
1025 1026
1025 1023
1025 1027
1026 end
1026 1025
1026 1023
1026 1027
1026 920
1027 end
1027 1023
1027 2153
1027 1026
1027 2151
1027 2146
1027 913
1029 1025
1030 1027
1030 1026
1033 1029
1033 1030
1077 567
1707 1710
1709 2161
1710 1709
1713 2161
1714 1713
1715 1714
1722 1723
1723 1715
1726 1727
1727 1707
1888 1891
1890 1726
1891 1890
1896 1902
1898 2232
1902 1914
1902 1907
1903 1902
1903 1896
1907 1914
1911 1913
1913 2000
1913 1888
1913 1916
1914 1913
1914 1911
1916 1996
1942 1898
1943 1903
1943 1942
1944 1943
1944 1952
1945 1944
1951 1952
1951 1954
1952 1903
1952 1956
1954 1955
1955 1902
1956 1955
1996 1999
1999 2005
2000 2001
2000 1999
2001 2003
2001 2005
2002 2006
2003 2006
2003 2002
2005 2006
2006 2033
2006 2030
2030 2033
2033 2039
2033 2034
2034 2039
2039 2043
2039 2042
2042 2045
2042 2043
2042 2044
2043 2044
2043 2158
2043 2047
2044 2048
2044 2154
2044 2155
2045 2151
2045 2044
2047 2048
2047 2157
2048 2154
2048 2150
2048 2151
2048 2157
2048 2044
2050 2047
2051 2150
2051 913
2051 2050
2052 2150
2052 2051
2052 2147
2052 2151
2052 2048
2055 2052
2141 1016
2141 2142
2142 2146
2142 2141
2142 2143
2143 2055
2144 2145
2144 2148
2144 1020
2144 2147
2144 2143
2145 2148
2145 1020
2145 2146
2145 end
2145 1023
2145 2142
2145 2153
2145 2143
2145 2144
2146 2150
2146 2147
2146 1023
2146 2145
2146 end
2146 2055
2147 2144
2147 2148
2147 2146
2147 2052
2147 2150
2148 end
2148 2153
2148 1020
2148 2145
2148 2147
2148 2151
2148 1023
2148 2144
2148 1025
2148 2150
2150 2151
2150 2146
2150 end
2150 2153
2150 2052
2150 2051
2151 2148
2151 2150
2151 2154
2151 end
2151 2155
2151 2052
2153 2148
2153 end
2153 2154
2153 2151
2153 1023
2153 1020
2153 1027
2154 2151
2154 2153
2154 end
2154 2155
2154 2048
2155 end
2155 2044
2155 2148
2156 2155
2156 2153
2157 2154
2157 2153
2157 2156
2158 2157
2158 2154
2160 2156
2161 2160
2232 1722
start 455
start 477
start 493
start 440
start 490
start 434
start 492
start 457
start 442
start 491
start 474
```
