## Supplementary material for "Structure-based mechanism of RyR channel operation by calcium and magnesium ions": S2 file: EF12_7tdg__paths.txt

```
0 1.4077336000000003 Start A/4115 A/4128 A/4129 A/4069 A/4173 A/4172 A/4175 A/4176 A/4202 A/4206 A/4211 A/4212 A/4821 A/4822 A/4826 D/4935 D/4931 D/4932 D/4929 D/4930 D/4933 End
1 1.2066288000000003 Start A/4078 A/4075 D/4736 D/4737 D/4688 D/4687 D/4699 D/4698 D/4785 D/4786 D/4788 D/4791 D/4818 D/4824 D/4828 D/4829 D/4939 D/4936 D/4935 D/4931 D/4932 D/4929 D/4930 D/4933 End
2 1.1613476000000003 Start A/4115 A/4128 A/4129 A/4069 A/4173 A/4172 A/4175 A/4176 A/4202 A/4206 A/4211 A/4212 A/4821 A/4822 A/4825 A/4826 D/4935 D/4931 D/4932 D/4929 D/4930 A/4933 D/4933 End
3 1.1539944 Start A/4078 A/4075 D/4736 D/4737 D/4688 D/4687 D/4699 D/4698 D/4785 D/4786 D/4788 D/4791 D/4818 D/4824 D/4828 D/4829 D/4833 D/4939 D/4938 D/4933 End
4 1.1539944 Start A/4078 A/4075 D/4736 D/4737 D/4688 D/4687 D/4699 D/4698 D/4785 D/4786 D/4788 D/4791 D/4818 D/4824 D/4828 D/4829 D/4939 D/4938 D/4933 End
5 1.109757520000001 Start A/4115 A/4128 A/4129 A/4069 A/4173 A/4172 A/4175 A/4176 A/4202 A/4206 A/4211 A/4212 A/4821 A/4822 A/4826 A/4940 A/4936 A/4939 A/4938 A/4933 D/4933 D/4938 End
6 1.1092227999999997 Start A/4115 A/4128 A/4129 A/4069 A/4173 A/4172 A/4175 A/4176 A/4202 A/4206 A/4211 A/4212 A/4821 A/4822 A/4825 A/4826 D/4931 D/4935 D/4936 D/4933 End
7 1.1092227999999997 Start A/4115 A/4128 A/4129 A/4069 A/4173 A/4172 A/4175 A/4176 A/4202 A/4206 A/4211 A/4212 A/4821 A/4822 A/4826 D/4931 D/4935 D/4936 D/4933 End
8 1.0440178 Start A/4115 A/4128 A/4129 A/4069 A/4173 A/4172 A/4175 A/4176 A/4202 A/4206 A/4211 A/4212 A/4821 A/4822 A/4826 D/4935 D/4931 D/4932 D/4933 End
9 1.0440178 Start A/4115 A/4128 A/4129 A/4069 A/4173 A/4172 A/4175 A/4176 A/4202 A/4206 A/4211 A/4212 A/4821 A/4822 A/4825 A/4826 D/4935 D/4931 D/4932 D/4933 End
10 0.9984141999999997 Start A/4115 A/4128 A/4129 A/4069 A/4173 A/4172 A/4175 A/4176 A/4202 A/4206 A/4211 A/4212 A/4821 A/4822 A/4825 A/4826 D/4935 D/4931 D/4932 D/4929 D/4930 D/4933 End
11 0.9954408000000002 Start A/4078 A/4075 D/4736 D/4737 D/4688 D/4687 D/4699 D/4698 D/4785 D/4786 D/4788 D/4791 D/4818 D/4824 D/4828 D/4829 D/4833 D/4935 D/4931 D/4932 D/4929 D/4930 A/4933 D/4933 End
12 0.9798971 Start A/4115 A/4128 A/4129 A/4069 A/4173 A/4172 A/4175 A/4176 A/4202 A/4206 A/4211 A/4212 A/4821 A/4822 A/4826 D/4935 D/4931 D/4932 D/4929 D/4933 End
13 0.9798971 Start A/4115 A/4128 A/4129 A/4069 A/4173 A/4172 A/4175 A/4176 A/4202 A/4206 A/4211 A/4212 A/4821 A/4822 A/4825 A/4826 D/4935 D/4931 D/4932 D/4929 D/4933 End
14 0.9030664299999998 Start A/4115 A/4128 A/4129 A/4069 A/4173 A/4172 A/4175 A/4176 A/4202 A/4206 A/4211 A/4212 A/4821 A/4822 A/4825 A/4826 D/4935 D/4931 D/4932 D/4929 D/4930 A/4933 End
15 0.8948724 Start A/4078 A/4075 D/4736 D/4737 D/4688 D/4687 D/4699 D/4698 D/4785 D/4786 D/4788 D/4791 D/4818 D/4824 D/4828 D/4829 D/4833 D/4939 D/4936 D/4935 D/4931 D/4932 D/4933 End
16 0.8948724 Start A/4078 A/4075 D/4736 D/4737 D/4688 D/4687 D/4699 D/4698 D/4785 D/4786 D/4788 D/4791 D/4818 D/4824 D/4828 D/4829 D/4939 D/4936 D/4935 D/4931 D/4932 D/4933 End
17 0.8948724 Start A/4078 A/4075 D/4736 D/4737 D/4688 D/4687 D/4699 D/4698 D/4785 D/4786 D/4788 D/4791 D/4818 D/4824 D/4828 D/4829 D/4833 D/4935 D/4931 D/4932 D/4933 End
18 0.8557835999999998 Start A/4078 A/4075 D/4736 D/4737 D/4688 D/4687 D/4699 D/4698 D/4785 D/4786 D/4788 D/4791 D/4818 D/4824 D/4828 D/4829 D/4833 D/4935 D/4931 D/4932 D/4929 D/4930 D/4933 End
19 0.8399118 Start A/4078 A/4075 D/4736 D/4737 D/4688 D/4687 D/4699 D/4698 D/4785 D/4786 D/4788 D/4791 D/4818 D/4824 D/4828 D/4829 D/4939 D/4936 D/4935 D/4931 D/4932 D/4929 D/4933 End
20 0.8399118 Start A/4078 A/4075 D/4736 D/4737 D/4688 D/4687 D/4699 D/4698 D/4785 D/4786 D/4788 D/4791 D/4818 D/4824 D/4828 D/4829 D/4833 D/4935 D/4931 D/4932 D/4929 D/4933 End
21 0.8044192 Start A/4128 A/4129 A/4069 A/4173 A/4172 A/4175 A/4176 A/4202 A/4206 A/4211 A/4212 A/4821 A/4822 A/4826 D/4935 D/4931 D/4932 D/4929 D/4930 D/4933 End
22 0.7974040000000001 Start A/4115 A/4128 A/4129 A/4069 A/4173 A/4172 A/4175 A/4176 A/4202 A/4206 A/4211 A/4212 A/4821 A/4822 A/4826 A/4829 A/4830 A/4936 A/4939 End
23 0.7974040000000001 Start A/4115 A/4128 A/4129 A/4069 A/4173 A/4172 A/4175 A/4176 A/4202 A/4206 A/4211 A/4212 A/4821 A/4822 A/4826 A/4829 A/4940 A/4936 A/4939 End
24 0.7974040000000001 Start A/4115 A/4128 A/4129 A/4069 A/4173 A/4172 A/4175 A/4176 A/4202 A/4206 A/4211 A/4212 A/4821 A/4822 A/4826 A/4829 A/4939 End
25 0.7974040000000001 Start A/4115 A/4128 A/4129 A/4069 A/4173 A/4172 A/4175 A/4176 A/4202 A/4206 A/4211 A/4212 A/4821 A/4822 A/4826 A/4940 A/4936 A/4939 End
26 0.7101504 Start A/4115 A/4128 A/4129 A/4069 A/4173 A/4172 A/4175 A/4176 A/4202 A/4206 A/4211 A/4212 A/4821 A/4822 A/4825 A/4826 A/4940 D/4938 D/4933 End
27 0.6935984499999999 Start A/4128 A/4129 A/4069 A/4173 A/4172 A/4175 A/4176 A/4202 A/4206 A/4211 A/4212 A/4821 A/4822 A/4826 A/4940 A/4936 A/4939 A/4938 A/4933 D/4933 D/4938 End
28 0.6935984499999999 Start A/4078 A/4072 A/4069 A/4173 A/4172 A/4175 A/4176 A/4202 A/4206 A/4211 A/4212 A/4821 A/4822 A/4826 A/4940 A/4936 A/4939 A/4938 A/4933 D/4933 D/4938 End
29 0.6820524900000002 Start A/4078 A/4075 D/4736 D/4737 D/4688 D/4687 D/4699 D/4698 D/4785 D/4786 D/4788 D/4791 D/4818 D/4824 D/4828 D/4829 D/4833 D/4939 D/4938 End
30 0.6636272000000002 Start A/4128 A/4129 A/4069 A/4173 A/4172 A/4175 A/4176 A/4202 A/4206 A/4211 A/4212 A/4821 A/4822 A/4825 A/4826 D/4935 D/4931 D/4932 D/4929 D/4930 A/4933 D/4933 End
31 0.6338415999999999 Start A/4128 A/4129 A/4069 A/4173 A/4172 A/4175 A/4176 A/4202 A/4206 A/4211 A/4212 A/4821 A/4822 A/4825 A/4826 D/4931 D/4935 D/4936 D/4933 End
32 0.6338415999999999 Start A/4128 A/4129 A/4069 A/4173 A/4172 A/4175 A/4176 A/4202 A/4206 A/4211 A/4212 A/4821 A/4822 A/4826 D/4931 D/4935 D/4936 D/4933 End
33 0.6213816 Start A/4078 A/4075 D/4736 D/4737 D/4688 D/4687 D/4699 D/4698 D/4785 D/4786 D/4788 D/4791 D/4818 D/4824 D/4828 D/4829 D/4833 D/4936 D/4939 D/4938 D/4933 End
34 0.6213816 Start A/4078 A/4075 D/4736 D/4737 D/4688 D/4687 D/4699 D/4698 D/4785 D/4786 D/4788 D/4791 D/4818 D/4824 D/4827 D/4828 D/4829 D/4833 D/4939 D/4938 D/4933 End
35 0.6213816 Start A/4078 A/4075 D/4736 D/4737 D/4688 D/4687 D/4699 D/4698 D/4785 D/4786 D/4788 D/4791 D/4818 D/4824 D/4827 D/4828 D/4829 D/4939 D/4938 D/4933 End
36 0.6213816 Start A/4095 A/4099 A/4101 D/4730 D/4729 D/4728 D/4688 D/4687 D/4699 D/4698 D/4785 D/4786 D/4788 D/4791 D/4818 D/4824 D/4828 D/4829 D/4833 D/4939 D/4938 D/4933 End
37 0.6213816 Start A/4095 A/4099 A/4101 D/4730 D/4729 D/4728 D/4688 D/4687 D/4699 D/4698 D/4785 D/4786 D/4788 D/4791 D/4818 D/4824 D/4828 D/4829 D/4939 D/4938 D/4933 End
38 0.6213816 Start A/4078 A/4075 D/4736 D/4737 D/4688 D/4687 D/4699 D/4698 D/4785 D/4786 D/4788 D/4791 D/4818 D/4824 D/4827 D/4830 D/4829 D/4833 D/4936 D/4939 D/4938 D/4933 End
39 0.6213816 Start A/4115 A/4128 A/4129 A/4069 A/4173 A/4172 A/4175 A/4176 A/4202 A/4206 A/4211 A/4212 A/4821 A/4822 A/4825 A/4826 D/4935 D/4931 D/4932 D/4929 D/4930 A/4933 D/4938 D/4933 End
40 0.6213816 Start A/4078 A/4075 D/4736 D/4737 D/4688 D/4687 D/4699 D/4698 D/4785 D/4786 D/4788 D/4791 D/4818 D/4824 D/4827 D/4830 D/4829 D/4833 D/4939 D/4938 D/4933 End
41 0.6213816 Start A/4078 A/4075 D/4736 D/4737 D/4688 D/4687 D/4699 D/4698 D/4785 D/4786 D/4788 D/4791 D/4818 D/4824 D/4827 D/4830 D/4829 D/4939 D/4938 D/4933 End
42 0.6213816 Start A/4078 A/4075 D/4736 D/4737 D/4688 D/4687 D/4699 D/4698 D/4785 D/4786 D/4788 D/4791 D/4818 D/4824 D/4827 D/4830 D/4936 D/4939 D/4938 D/4933 End
43 0.6213816 Start A/4078 A/4075 D/4736 D/4737 D/4688 D/4687 D/4699 D/4698 D/4785 D/4786 D/4788 D/4791 D/4818 D/4824 D/4828 D/4943 D/4942 D/4939 D/4938 D/4933 End
44 0.6213816 Start A/4078 A/4075 D/4736 D/4737 D/4688 D/4687 D/4699 D/4698 D/4785 D/4786 D/4788 D/4791 D/4818 D/4824 D/4828 D/4943 D/4939 D/4938 D/4933 End
45 0.6213816 Start A/4078 A/4075 D/4736 D/4737 D/4688 D/4687 D/4699 D/4698 D/4785 D/4786 D/4788 D/4791 D/4818 D/4824 D/4828 D/4943 D/4942 D/4938 D/4933 End
46 0.5965816 Start A/4128 A/4129 A/4069 A/4173 A/4172 A/4175 A/4176 A/4202 A/4206 A/4211 A/4212 A/4821 A/4822 A/4825 A/4826 D/4935 D/4931 D/4932 D/4933 End
47 0.5965816 Start A/4128 A/4129 A/4069 A/4173 A/4172 A/4175 A/4176 A/4202 A/4206 A/4211 A/4212 A/4821 A/4822 A/4826 D/4935 D/4931 D/4932 D/4933 End
48 0.5803849000063467 Start A/4078 A/4075 D/4736 D/4737 D/4688 D/4687 D/4699 D/4698 D/4785 D/4786 D/4788 D/4791 D/4818 D/4824 D/4828 D/4829 D/4939 D/4938 End
49 0.5705223999999999 Start A/4128 A/4129 A/4069 A/4173 A/4172 A/4175 A/4176 A/4202 A/4206 A/4211 A/4212 A/4821 A/4822 A/4825 A/4826 D/4935 D/4931 D/4932 D/4929 D/4930 D/4933 End
50 0.5632094999999999 Start A/4115 A/4128 A/4129 A/4069 A/4173 A/4172 A/4175 A/4176 A/4202 A/4206 A/4211 A/4212 A/4821 A/4822 A/4825 A/4826 D/4935 D/4931 D/4932 D/4929 D/4930 A/4933 D/4938 End
51 0.5599412 Start A/4128 A/4129 A/4069 A/4173 A/4172 A/4175 A/4176 A/4202 A/4206 A/4211 A/4212 A/4821 A/4822 A/4825 A/4826 D/4935 D/4931 D/4932 D/4929 D/4933 End
52 0.5599412 Start A/4128 A/4129 A/4069 A/4173 A/4172 A/4175 A/4176 A/4202 A/4206 A/4211 A/4212 A/4821 A/4822 A/4826 D/4935 D/4931 D/4932 D/4929 D/4933 End
53 0.5326128 Start A/4128 A/4129 A/4069 A/4173 A/4172 A/4175 A/4176 A/4202 A/4206 A/4211 A/4212 A/4821 A/4822 A/4825 A/4826 A/4940 D/4938 D/4933 End
54 0.5325079999999999 Start A/4115 A/4128 A/4129 A/4069 A/4173 A/4172 A/4175 A/4176 A/4202 A/4206 A/4211 A/4212 A/4821 A/4822 A/4826 D/4931 A/4936 D/4930 D/4933 A/4933 A/4932 A/4929 A/4930 A/4931 A/4935 A/4938 End
55 0.5325079999999999 Start A/4115 A/4128 A/4129 A/4069 A/4173 A/4172 A/4175 A/4176 A/4202 A/4206 A/4211 A/4212 A/4821 A/4822 A/4826 D/4931 A/4936 D/4930 D/4933 A/4933 A/4932 A/4931 A/4935 A/4938 End
56 0.5299012000076981 Start A/4115 A/4128 A/4129 A/4069 A/4173 A/4172 A/4175 A/4176 A/4202 A/4206 A/4211 A/4212 A/4821 A/4822 A/4826 A/4940 End
57 0.5160379599999999 Start A/4128 A/4129 A/4069 A/4173 A/4172 A/4175 A/4176 A/4202 A/4206 A/4211 A/4212 A/4821 A/4822 A/4825 A/4826 D/4935 D/4931 D/4932 D/4929 D/4930 A/4933 End
58 0.49837750000000003 Start A/4128 A/4129 A/4069 A/4173 A/4172 A/4175 A/4176 A/4202 A/4206 A/4211 A/4212 A/4821 A/4822 A/4826 A/4829 A/4939 End
59 0.49837750000000003 Start A/4078 A/4072 A/4069 A/4173 A/4172 A/4175 A/4176 A/4202 A/4206 A/4211 A/4212 A/4821 A/4822 A/4826 A/4829 A/4939 End
60 0.49837750000000003 Start A/4128 A/4129 A/4069 A/4173 A/4172 A/4175 A/4176 A/4202 A/4206 A/4211 A/4212 A/4821 A/4822 A/4826 A/4829 A/4830 A/4936 A/4939 End
61 0.49837750000000003 Start A/4128 A/4129 A/4069 A/4173 A/4172 A/4175 A/4176 A/4202 A/4206 A/4211 A/4212 A/4821 A/4822 A/4826 A/4829 A/4940 A/4936 A/4939 End
62 0.49837750000000003 Start A/4078 A/4072 A/4069 A/4173 A/4172 A/4175 A/4176 A/4202 A/4206 A/4211 A/4212 A/4821 A/4822 A/4826 A/4829 A/4830 A/4936 A/4939 End
63 0.49837750000000003 Start A/4078 A/4072 A/4069 A/4173 A/4172 A/4175 A/4176 A/4202 A/4206 A/4211 A/4212 A/4821 A/4822 A/4826 A/4940 A/4936 A/4939 End
64 0.49837750000000003 Start A/4128 A/4129 A/4069 A/4173 A/4172 A/4175 A/4176 A/4202 A/4206 A/4211 A/4212 A/4821 A/4822 A/4826 A/4940 A/4936 A/4939 End
65 0.49837750000000003 Start A/4078 A/4072 A/4069 A/4173 A/4172 A/4175 A/4176 A/4202 A/4206 A/4211 A/4212 A/4821 A/4822 A/4826 A/4829 A/4940 A/4936 A/4939 End
66 0.49101950400000016 Start A/4115 A/4128 A/4129 A/4069 A/4173 A/4172 A/4175 A/4176 A/4202 A/4206 A/4211 A/4212 A/4821 A/4822 A/4825 A/4826 A/4940 End
67 0.48798711900000014 Start A/4115 A/4128 A/4129 A/4069 A/4173 A/4172 A/4175 A/4176 A/4202 A/4206 A/4211 A/4212 A/4821 A/4822 A/4825 A/4826 D/4935 End
68 0.4839200000039603 Start A/4115 A/4128 A/4129 A/4069 A/4173 A/4172 A/4175 A/4176 A/4202 A/4206 A/4211 A/4212 A/4821 A/4822 A/4826 D/4935 End
69 0.47324340000000004 Start A/4078 A/4075 D/4736 D/4737 D/4688 D/4687 D/4699 D/4698 D/4785 D/4786 D/4788 D/4791 D/4818 D/4824 D/4827 D/4828 D/4829 D/4833 D/4942 D/4939 End
70 0.47324340000000004 Start A/4078 A/4075 D/4736 D/4737 D/4688 D/4687 D/4699 D/4698 D/4785 D/4786 D/4788 D/4791 D/4818 D/4824 D/4828 D/4829 D/4939 End
71 0.47324340000000004 Start A/4078 A/4075 D/4736 D/4737 D/4688 D/4687 D/4699 D/4698 D/4785 D/4786 D/4788 D/4791 D/4818 D/4824 D/4828 D/4943 D/4939 End
72 0.47324340000000004 Start A/4078 A/4075 D/4736 D/4737 D/4688 D/4687 D/4699 D/4698 D/4785 D/4786 D/4788 D/4791 D/4818 D/4824 D/4827 D/4828 D/4829 D/4939 End
73 0.47324340000000004 Start A/4078 A/4075 D/4736 D/4737 D/4688 D/4687 D/4699 D/4698 D/4785 D/4786 D/4788 D/4791 D/4818 D/4824 D/4828 D/4829 D/4833 D/4939 End
74 0.47324340000000004 Start A/4078 A/4075 D/4736 D/4737 D/4688 D/4687 D/4699 D/4698 D/4785 D/4786 D/4788 D/4791 D/4818 D/4824 D/4828 D/4829 D/4833 D/4936 D/4939 End
75 0.47324340000000004 Start A/4078 A/4075 D/4736 D/4737 D/4688 D/4687 D/4699 D/4698 D/4785 D/4786 D/4788 D/4791 D/4818 D/4824 D/4828 D/4943 D/4942 D/4939 End
76 0.47324340000000004 Start A/4078 A/4075 D/4736 D/4737 D/4688 D/4687 D/4699 D/4698 D/4785 D/4786 D/4788 D/4791 D/4818 D/4824 D/4827 D/4828 D/4829 D/4833 D/4939 End
77 0.47324340000000004 Start A/4078 A/4075 D/4736 D/4737 D/4688 D/4687 D/4699 D/4698 D/4785 D/4786 D/4788 D/4791 D/4818 D/4824 D/4827 D/4830 D/4936 D/4939 End
78 0.47324340000000004 Start A/4078 A/4075 D/4736 D/4737 D/4688 D/4687 D/4699 D/4698 D/4785 D/4786 D/4788 D/4791 D/4818 D/4824 D/4827 D/4829 D/4939 End
79 0.47324340000000004 Start A/4078 A/4075 D/4736 D/4737 D/4688 D/4687 D/4699 D/4698 D/4785 D/4786 D/4788 D/4791 D/4818 D/4824 D/4827 D/4830 D/4829 D/4833 D/4936 D/4939 End
80 0.47324340000000004 Start A/4078 A/4075 D/4736 D/4737 D/4688 D/4687 D/4699 D/4698 D/4785 D/4786 D/4788 D/4791 D/4818 D/4824 D/4827 D/4830 D/4829 D/4833 D/4939 End
81 0.47324340000000004 Start A/4078 A/4075 D/4736 D/4737 D/4688 D/4687 D/4699 D/4698 D/4785 D/4786 D/4788 D/4791 D/4818 D/4824 D/4827 D/4830 D/4829 D/4939 End
82 0.4569593000000002 Start A/4078 A/4075 D/4736 D/4737 D/4688 D/4687 D/4699 D/4698 D/4785 D/4786 D/4788 D/4791 D/4818 D/4824 D/4827 D/4830 D/4936 D/4939 D/4938 End
83 0.4569593000000002 Start A/4078 A/4075 D/4736 D/4737 D/4688 D/4687 D/4699 D/4698 D/4785 D/4786 D/4788 D/4791 D/4818 D/4824 D/4827 D/4830 D/4829 D/4833 D/4936 D/4939 D/4938 End
84 0.4569593000000002 Start A/4078 A/4075 D/4736 D/4737 D/4688 D/4687 D/4699 D/4698 D/4785 D/4786 D/4788 D/4791 D/4818 D/4824 D/4828 D/4829 D/4833 D/4936 D/4939 D/4938 End
85 0.44384399999999996 Start A/4095 A/4099 A/4101 D/4730 D/4729 D/4728 D/4688 D/4687 D/4699 D/4698 D/4785 D/4786 D/4788 D/4791 D/4818 D/4824 D/4828 D/4829 D/4833 D/4936 D/4939 D/4938 D/4933 End
86 0.44384399999999996 Start A/4095 A/4099 A/4101 D/4730 D/4729 D/4728 D/4688 D/4687 D/4699 D/4698 D/4785 D/4786 D/4788 D/4791 D/4818 D/4824 D/4828 D/4943 D/4942 D/4939 D/4938 D/4933 End
87 0.44384399999999996 Start A/4095 A/4099 A/4101 D/4730 D/4729 D/4728 D/4688 D/4687 D/4699 D/4698 D/4785 D/4786 D/4788 D/4791 D/4818 D/4824 D/4827 D/4830 D/4936 D/4939 D/4938 D/4933 End
88 0.44384399999999996 Start A/4095 A/4099 A/4101 D/4730 D/4729 D/4728 D/4688 D/4687 D/4699 D/4698 D/4785 D/4786 D/4788 D/4791 D/4818 D/4824 D/4827 D/4830 D/4829 D/4939 D/4938 D/4933 End
89 0.44384399999999996 Start A/4095 A/4099 A/4101 D/4730 D/4729 D/4728 D/4688 D/4687 D/4699 D/4698 D/4785 D/4786 D/4788 D/4791 D/4818 D/4824 D/4827 D/4830 D/4829 D/4833 D/4939 D/4938 D/4933 End
90 0.44384399999999996 Start A/4095 A/4099 A/4101 D/4730 D/4729 D/4728 D/4688 D/4687 D/4699 D/4698 D/4785 D/4786 D/4788 D/4791 D/4818 D/4824 D/4828 D/4943 D/4939 D/4938 D/4933 End
91 0.44384399999999996 Start A/4095 A/4099 A/4101 D/4730 D/4729 D/4728 D/4688 D/4687 D/4699 D/4698 D/4785 D/4786 D/4788 D/4791 D/4818 D/4824 D/4828 D/4943 D/4942 D/4938 D/4933 End
92 0.44384399999999996 Start A/4095 A/4099 A/4101 D/4730 D/4729 D/4728 D/4688 D/4687 D/4699 D/4698 D/4785 D/4786 D/4788 D/4791 D/4818 D/4824 D/4827 D/4828 D/4829 D/4939 D/4938 D/4933 End
93 0.44384399999999996 Start A/4095 A/4099 A/4101 D/4730 D/4729 D/4728 D/4688 D/4687 D/4699 D/4698 D/4785 D/4786 D/4788 D/4791 D/4818 D/4824 D/4827 D/4828 D/4829 D/4833 D/4939 D/4938 D/4933 End
94 0.44384399999999996 Start A/4095 A/4099 A/4101 D/4730 D/4729 D/4728 D/4688 D/4687 D/4699 D/4698 D/4785 D/4786 D/4788 D/4791 D/4818 D/4824 D/4827 D/4830 D/4829 D/4833 D/4936 D/4939 D/4938 D/4933 End
95 0.44068344000000015 Start A/4115 A/4128 A/4129 A/4069 A/4173 A/4172 A/4175 A/4176 A/4202 A/4206 A/4211 A/4212 A/4821 A/4822 A/4825 A/4826 A/4940 D/4938 End
96 0.43947609999999987 Start A/4078 A/4075 D/4736 D/4737 D/4688 D/4687 D/4699 D/4698 D/4785 D/4786 D/4788 D/4791 D/4818 D/4824 D/4827 D/4828 D/4829 D/4833 D/4942 D/4939 D/4938 End
97 0.43947609999999987 Start A/4078 A/4075 D/4736 D/4737 D/4688 D/4687 D/4699 D/4698 D/4785 D/4786 D/4788 D/4791 D/4818 D/4824 D/4828 D/4943 D/4942 D/4939 D/4938 End
98 0.43739086999999993 Start A/4115 A/4128 A/4129 A/4069 A/4173 A/4172 A/4175 A/4176 A/4202 A/4206 A/4211 A/4212 A/4821 A/4822 A/4825 A/4826 D/4935 D/4931 D/4932 D/4929 D/4930 A/4933 A/4938 D/4938 End
99 0.4022096 Start A/4131 A/4132 A/4136 A/4137 A/4196 A/4197 A/4202 A/4206 A/4211 A/4212 A/4821 A/4822 A/4826 D/4935 D/4931 D/4932 D/4929 D/4930 D/4933 End
```
