## Supplementary material for "Structure-based mechanism of RyR channel operation by calcium and magnesium ions": S2 file: Ca_7tdh__net.txt

```
NODES
257 A/3895 7.669343442335272e-14
543 A/4181 5.682629301667447e-11
544 A/4182 5.682629301667447e-11
555 A/4193 5.682629301667447e-11
560 A/4198 5.72388023863538e-12
563 A/4201 5.72388023863538e-12
564 A/4202 5.72388023863538e-12
567 A/4205 5.72388023863538e-12
568 A/4206 4.783508033853631e-12
573 A/4211 4.783508033853631e-12
574 A/4212 4.783508033853631e-12
576 A/4214 9.40372204781748e-13
577 A/4215 4.985371144666297e-11
578 A/4216 0.17514552336028183
579 A/4217 0.3515773683641415
580 A/4218 1.1809760571531046e-7
581 A/4219 0.2995523126873426
582 A/4220 0.17643588673886287
583 A/4221 1.3589665154366886e-7
584 A/4222 0.6484226315802867
585 A/4223 0.6944252463161589
592 A/4230 1.3400053812477222e-7
593 A/4231 5.906230853889867e-8
596 A/4234 0.35157739984286507
597 A/4235 0.351577430878555
598 A/4236 4.345950603871013e-8
599 A/4237 9.891735881994589e-8
906 A/4821 0.17514163782757328
907 A/4822 0.00004748672326221468
908 A/4823 0.00004748672326221468
909 A/4824 0.17509415110431112
911 A/4826 0.00011029080794403096
912 A/4827 0.1750452427705228
913 A/4828 0.1465044312725733
914 A/4829 0.060754368793488715
915 A/4830 0.052143484184626485
918 A/4833 0.00002076963420626255
919 A/4834 0.000020765610448715877
921 A/4836 4.023757546667054e-9
922 A/4837 0.000020765610448715877
924 A/4839 4.023757546667054e-9
925 A/4840 4.023757546667054e-9
926 A/4841 4.023757546667054e-9
929 A/4844 4.190618612675471e-9
930 A/4845 1.66861066008416e-10
968 A/4883 1.66861066008416e-10
972 A/4887 1.66861066008416e-10
976 A/4891 1.66861066008416e-10
1012 A/4927 0.0002703081302877088
1013 A/4928 4.190618612675471e-9
1015 A/4930 0.0054668313624341375
1016 A/4931 0.009382371681404805
1017 A/4932 0.12291651288270172
1018 A/4933 0.11768464963162499
1020 A/4935 0.4254758277804048
1021 A/4936 0.3806749763618843
1023 A/4938 0.4735286780442589
1024 A/4939 0.5200007955528975
1025 A/4940 0.6094640805017192
1026 A/4941 0.41273655630337874
1027 A/4942 0.27510221407956376
1028 A/4943 0.0002643845500032077
1029 A/4944 0.42780812162383414
1030 A/4945 0.5499055694482574
1031 A/4946 0.8248418759526641
1032 A/4947 0.00001648621976651205
1035 A/4950 0.000018175755506502856
1043 A/4958 4.872548867439746e-9
1044 A/4959 0.6484224975797476
1045 A/4960 0.6484224975797476
1046 A/4961 4.872548867439746e-9
1068 A/4983 5.682629301667447e-11
1073 A/4988 1.342303757393813e-10
1076 A/4991 1.342303757393813e-10
1078 A/4993 5.72388023863538e-12
1079 A/4994 5.72388023863538e-12
1080 A/4995 6.019903141334175e-11
1083 A/4998 5.72388023863538e-12
1084 A/4999 3.3165280215670477e-12
1085 A/5000 0.21145813333552527
1088 A/5003 0.19713546665988615
1089 A/5004 0.5914063999986089
1090 A/5005 8.569270150185244e-12
1091 A/5006 5.682629301667447e-11
1092 A/5007 0.7885418666333279
1095 A/5010 0.78854186654339
1096 A/5011 0.211458133333867
1098 A/5013 0.7885418664531942
1099 A/5014 0.21145813334790592
1100 A/5015 1.1421480567500405e-10
1102 A/5017 0.21145813845271574
1103 A/5018 0.14011934732109635
1104 A/5019 0.14011935029221492
1106 A/5021 0.6484225191320979
1107 A/5022 0.6484225148893978
1124 A/Ca1 0.3942709333316162
1126 A/ACP 4.985371144666297e-11
2044 D/4833 8.623878507439563e-8
2045 D/4834 8.319483186794082e-8
2047 D/4836 0.000020046074989446924
2048 D/4837 8.319483186794082e-8
2050 D/4839 0.000020046074989446924
2132 D/4921 1.66861066008416e-10
2133 D/4922 0.00003530509529465389
2137 D/4926 0.00365946035512664
2138 D/4927 0.0011919943307436404
2139 D/4928 0.00022906673725588025
2140 D/4929 0.0005100010178301095
2141 D/4930 0.16021046657918342
2142 D/4931 0.1765321216757597
2143 D/4932 0.16573458659577708
2144 D/4933 0.16092293272140804
2146 D/4935 0.20185521448748045
2147 D/4936 0.14311757708625322
2149 D/4938 0.14520868226021197
2150 D/4939 0.10168933984518783
2151 D/4940 0.07932819105476652
2152 D/4941 0.11516386288788585
2153 D/4942 0.000306850865308756
2154 D/4943 8.319483186794082e-8
2155 D/4944 8.319483186794082e-8
start Start 1
end End 1
EDGES
257 1089
543 544
544 1068
555 543
560 563
563 564
564 567
567 568
567 576
568 573
573 574
574 906
576 580
577 578
578 906
578 582
579 582
579 578
579 580
580 581
581 1031
581 585
582 581
582 578
583 584
584 585
584 1035
585 1031
585 581
592 584
593 592
596 579
596 592
596 599
597 596
597 598
597 593
598 599
599 579
906 909
906 907
907 908
908 912
909 913
909 914
911 1029
911 2050
912 915
912 2142
912 911
913 912
913 914
913 915
914 912
914 913
914 915
915 1024
915 1021
918 919
918 1027
918 921
919 922
919 918
921 924
922 1017
922 919
924 925
925 926
926 929
929 1013
930 929
968 930
972 968
976 972
1012 1016
1013 1016
1015 end
1015 1016
1015 1012
1016 1015
1016 end
1017 1018
1017 end
1017 1016
1017 1020
1017 2137
1017 2133
1017 922
1018 end
1018 1017
1018 1021
1018 1015
1020 1017
1020 1023
1020 end
1020 1021
1020 1025
1021 1017
1021 2141
1021 1020
1021 end
1021 1018
1021 1024
1021 2142
1021 2138
1021 1025
1023 1020
1023 1021
1023 1024
1023 1025
1023 2141
1023 end
1023 1017
1023 1026
1024 1020
1024 1023
1024 1021
1024 1025
1024 1028
1024 918
1025 1023
1025 2146
1025 1026
1025 1024
1025 2149
1025 1021
1025 end
1025 2144
1025 2142
1025 1029
1026 end
1026 1023
1026 1025
1026 1029
1027 1023
1027 1024
1027 1026
1028 1027
1028 1025
1029 1025
1029 1026
1029 1028
1029 911
1030 1029
1030 1026
1031 1027
1031 1030
1032 1029
1035 1032
1035 1031
1043 1044
1044 584
1044 583
1045 1044
1045 1046
1046 1043
1068 1126
1068 1045
1073 1045
1076 1073
1078 560
1079 1078
1080 1076
1083 1079
1084 1083
1085 1096
1085 1084
1088 1092
1088 1083
1088 1089
1089 1092
1089 1091
1090 1091
1090 1089
1091 555
1092 1095
1092 1080
1092 1091
1095 1098
1095 1099
1095 1076
1096 1099
1096 1100
1098 1106
1098 1103
1099 1102
1099 1098
1100 1102
1102 597
1102 1104
1103 1104
1103 1102
1104 597
1104 593
1106 1107
1106 1104
1107 1045
1107 596
1124 1089
1124 1090
1124 257
1126 577
2044 2045
2044 2047
2045 2048
2047 2146
2047 2050
2048 2143
2050 2047
2050 911
2132 976
2133 2137
2133 2132
2137 2141
2137 2138
2137 2133
2138 2141
2138 2139
2139 2140
2140 2141
2140 2143
2141 2142
2141 2144
2141 1021
2141 end
2141 2137
2142 2143
2142 1025
2142 2146
2142 end
2143 2144
2143 end
2143 2142
2144 end
2144 2143
2144 2141
2144 2147
2144 2140
2146 2147
2146 2149
2146 1025
2146 end
2146 2150
2147 2150
2147 end
2147 2144
2147 2151
2149 2152
2149 end
2149 2144
2149 2146
2149 2150
2149 2151
2149 2143
2149 2147
2150 2149
2150 2151
2150 2147
2150 2044
2151 2152
2151 2147
2151 end
2151 2150
2151 2155
2152 end
2152 2149
2152 2151
2152 2153
2153 2150
2153 2044
2154 2153
2155 2154
start 1085
start 1089
start 1124
start 1088
start 1090
start 1084
```
