## Supplementary material for "Structure-based mechanism of RyR channel operation by calcium and magnesium ions": S2 file: Ca_7tdh__paths.txt

```
0 0.38065 Start A/Ca1 A/5004 A/5007 A/5010 A/5013 A/5021 A/5022 A/4960 A/4959 A/4222 A/4223 A/4946 A/4945 A/4944 A/4940 D/4935 D/4936 D/4939 D/4938 D/4941 End
1 0.24447760000092342 Start A/Ca1 A/5004 A/5007 A/5010 A/5013 A/5021 A/5022 A/4960 A/4959 A/4222 A/4223 A/4946 A/4945 A/4944 A/4940 D/4935 D/4936 End
2 0.239374 Start A/Ca1 A/5004 A/5007 A/5010 A/5013 A/5021 A/5022 A/4960 A/4959 A/4222 A/4223 A/4946 A/4942 A/4938 A/4935 A/4932 A/4933 End
3 0.239374 Start A/Ca1 A/5004 A/5007 A/5010 A/5013 A/5021 A/5022 A/4960 A/4959 A/4222 A/4223 A/4946 A/4942 A/4939 A/4935 A/4938 A/4936 A/4932 A/4933 End
4 0.239374 Start A/Ca1 A/5004 A/5007 A/5010 A/5013 A/5021 A/5022 A/4960 A/4959 A/4222 A/4223 A/4946 A/4942 A/4939 A/4938 A/4935 A/4932 A/4933 End
5 0.239374 Start A/Ca1 A/5004 A/5007 A/5010 A/5013 A/5021 A/5022 A/4960 A/4959 A/4222 A/4223 A/4946 A/4945 A/4944 A/4940 A/4938 A/4935 A/4932 A/4933 End
6 0.225968 Start A/Ca1 A/5004 A/5007 A/5010 A/5013 A/5018 A/5019 A/4235 A/4234 A/4217 A/4216 A/4821 A/4824 A/4828 A/4827 A/4830 A/4939 A/4938 A/4936 D/4930 D/4931 D/4932 D/4933 End
7 0.225968 Start A/Ca1 A/5004 A/5007 A/5010 A/5013 A/5018 A/5019 A/4235 A/4234 A/4217 A/4216 A/4821 A/4824 A/4828 A/4827 D/4931 D/4932 D/4933 End
8 0.225968 Start A/Ca1 A/5004 A/5007 A/5010 A/5013 A/5018 A/5019 A/4235 A/4234 A/4217 A/4216 A/4821 A/4824 A/4829 A/4827 D/4931 D/4932 D/4933 End
9 0.225968 Start A/Ca1 A/5004 A/5007 A/5010 A/5013 A/5018 A/5019 A/4235 A/4234 A/4217 A/4216 A/4821 A/4824 A/4829 A/4828 A/4827 D/4931 D/4932 D/4933 End
10 0.2096128 Start A/Ca1 A/5004 A/5007 A/5010 A/5013 A/5021 A/5022 A/4960 A/4959 A/4222 A/4223 A/4946 A/4945 A/4944 A/4940 D/4935 D/4936 D/4939 D/4940 D/4941 End
11 0.2082098 Start A/Ca1 A/5004 A/5007 A/5010 A/5013 A/5021 A/5022 A/4960 A/4959 A/4222 A/4223 A/4946 A/4942 A/4939 A/4938 A/4935 End
12 0.20243126 Start A/Ca1 A/5004 A/5007 A/5010 A/5013 A/5021 A/5022 A/4960 A/4959 A/4222 A/4223 A/4946 A/4945 A/4944 A/4940 D/4935 D/4936 D/4939 D/4940 D/4941 D/4938 End
13 0.190325 Start A/Ca1 A/5004 A/5007 A/5010 A/5013 A/5021 A/5022 A/4960 A/4959 A/4222 A/4223 A/4219 A/4946 A/4945 A/4941 End
14 0.190325 Start A/Ca1 A/5004 A/5007 A/5010 A/5013 A/5021 A/5022 A/4960 A/4959 A/4222 A/4223 A/4219 A/4946 A/4945 A/4944 A/4941 End
15 0.190325 Start A/Ca1 A/5004 A/5007 A/5010 A/5013 A/5021 A/5022 A/4960 A/4959 A/4222 A/4223 A/4946 A/4942 A/4941 End
16 0.190325 Start A/Ca1 A/5004 A/5007 A/5010 A/5013 A/5021 A/5022 A/4960 A/4959 A/4222 A/4223 A/4946 A/4945 A/4944 A/4941 End
17 0.190325 Start A/5003 A/5007 A/5010 A/5013 A/5021 A/5022 A/4960 A/4959 A/4222 A/4223 A/4946 A/4945 A/4944 A/4940 D/4935 D/4936 D/4939 D/4938 D/4941 End
18 0.190325 Start A/Ca1 A/5004 A/5007 A/5010 A/5013 A/5021 A/5022 A/4960 A/4959 A/4222 A/4223 A/4946 A/4945 A/4944 A/4940 D/4935 D/4938 D/4941 End
19 0.190325 Start A/5000 A/5011 A/5014 A/5017 A/4235 A/4234 A/4217 A/4220 A/4219 A/4946 A/4945 A/4944 A/4940 D/4935 D/4936 D/4939 D/4938 D/4941 End
20 0.190325 Start A/Ca1 A/5004 A/5007 A/5010 A/5013 A/5021 A/5022 A/4960 A/4959 A/4222 A/4223 A/4946 A/4945 A/4941 End
21 0.190325 Start A/5004 A/5007 A/5010 A/5013 A/5021 A/5022 A/4960 A/4959 A/4222 A/4223 A/4946 A/4945 A/4944 A/4940 D/4935 D/4936 D/4939 D/4938 D/4941 End
22 0.16851839999999998 Start A/Ca1 A/5004 A/5007 A/5010 A/5013 A/5018 A/5019 A/4235 A/4234 A/4217 A/4216 A/4821 A/4824 A/4828 A/4827 D/4931 D/4932 D/4933 D/4930 A/4936 A/4939 A/4938 A/4935 A/4940 D/4935 D/4938 End
23 0.12223880000176236 Start A/5000 A/5011 A/5014 A/5017 A/4235 A/4234 A/4217 A/4220 A/4219 A/4946 A/4945 A/4944 A/4940 D/4935 D/4936 End
24 0.12223880000074083 Start A/5004 A/5007 A/5010 A/5013 A/5021 A/5022 A/4960 A/4959 A/4222 A/4223 A/4946 A/4945 A/4944 A/4940 D/4935 D/4936 End
25 0.1222388 Start A/5003 A/5007 A/5010 A/5013 A/5021 A/5022 A/4960 A/4959 A/4222 A/4223 A/4946 A/4945 A/4944 A/4940 D/4935 D/4936 End
26 0.119687 Start A/5000 A/5011 A/5014 A/5017 A/4235 A/4234 A/4217 A/4220 A/4219 A/4946 A/4942 A/4938 A/4935 A/4932 A/4933 End
27 0.119687 Start A/5004 A/5007 A/5010 A/5013 A/5021 A/5022 A/4960 A/4959 A/4222 A/4223 A/4946 A/4942 A/4939 A/4935 A/4938 A/4936 A/4932 A/4933 End
28 0.119687 Start A/5003 A/5007 A/5010 A/5013 A/5021 A/5022 A/4960 A/4959 A/4222 A/4223 A/4946 A/4945 A/4944 A/4940 A/4938 A/4935 A/4932 A/4933 End
29 0.119687 Start A/5003 A/5007 A/5010 A/5013 A/5021 A/5022 A/4960 A/4959 A/4222 A/4223 A/4946 A/4942 A/4938 A/4935 A/4932 A/4933 End
30 0.119687 Start A/5004 A/5007 A/5010 A/5013 A/5021 A/5022 A/4960 A/4959 A/4222 A/4223 A/4946 A/4942 A/4939 A/4938 A/4935 A/4932 A/4933 End
31 0.119687 Start A/5003 A/5007 A/5010 A/5013 A/5021 A/5022 A/4960 A/4959 A/4222 A/4223 A/4946 A/4942 A/4939 A/4935 A/4938 A/4936 A/4932 A/4933 End
32 0.119687 Start A/5000 A/5011 A/5014 A/5017 A/4235 A/4234 A/4217 A/4220 A/4219 A/4946 A/4942 A/4939 A/4935 A/4938 A/4936 A/4932 A/4933 End
33 0.119687 Start A/5004 A/5007 A/5010 A/5013 A/5021 A/5022 A/4960 A/4959 A/4222 A/4223 A/4946 A/4945 A/4944 A/4940 A/4938 A/4935 A/4932 A/4933 End
34 0.119687 Start A/5003 A/5007 A/5010 A/5013 A/5021 A/5022 A/4960 A/4959 A/4222 A/4223 A/4946 A/4942 A/4939 A/4938 A/4935 A/4932 A/4933 End
35 0.119687 Start A/5000 A/5011 A/5014 A/5017 A/4235 A/4234 A/4217 A/4220 A/4219 A/4946 A/4942 A/4939 A/4938 A/4935 A/4932 A/4933 End
36 0.119687 Start A/5000 A/5011 A/5014 A/5017 A/4235 A/4234 A/4217 A/4220 A/4219 A/4946 A/4945 A/4944 A/4940 A/4938 A/4935 A/4932 A/4933 End
37 0.119687 Start A/5004 A/5007 A/5010 A/5013 A/5021 A/5022 A/4960 A/4959 A/4222 A/4223 A/4946 A/4942 A/4938 A/4935 A/4932 A/4933 End
38 0.112984 Start A/5004 A/5007 A/5010 A/5013 A/5018 A/5019 A/4235 A/4234 A/4217 A/4216 A/4821 A/4824 A/4828 A/4827 A/4830 A/4939 A/4938 A/4936 D/4930 D/4931 D/4932 D/4933 End
39 0.112984 Start A/5003 A/5007 A/5010 A/5013 A/5018 A/5019 A/4235 A/4234 A/4217 A/4216 A/4821 A/4824 A/4829 A/4827 D/4931 D/4932 D/4933 End
40 0.112984 Start A/5000 A/5011 A/5014 A/5017 A/4235 A/4234 A/4217 A/4216 A/4821 A/4824 A/4829 A/4828 A/4827 D/4931 D/4932 D/4933 End
41 0.112984 Start A/5003 A/5007 A/5010 A/5013 A/5018 A/5019 A/4235 A/4234 A/4217 A/4216 A/4821 A/4824 A/4828 A/4827 D/4931 D/4932 D/4933 End
42 0.112984 Start A/5003 A/5007 A/5010 A/5013 A/5018 A/5019 A/4235 A/4234 A/4217 A/4216 A/4821 A/4824 A/4829 A/4828 A/4827 D/4931 D/4932 D/4933 End
43 0.112984 Start A/5000 A/5011 A/5014 A/5017 A/4235 A/4234 A/4217 A/4216 A/4821 A/4824 A/4829 A/4827 D/4931 D/4932 D/4933 End
44 0.112984 Start A/5000 A/5011 A/5014 A/5017 A/4235 A/4234 A/4217 A/4216 A/4821 A/4824 A/4828 A/4827 A/4830 A/4939 A/4938 A/4936 D/4930 D/4931 D/4932 D/4933 End
45 0.112984 Start A/5003 A/5007 A/5010 A/5013 A/5018 A/5019 A/4235 A/4234 A/4217 A/4216 A/4821 A/4824 A/4828 A/4827 A/4830 A/4939 A/4938 A/4936 D/4930 D/4931 D/4932 D/4933 End
46 0.112984 Start A/5004 A/5007 A/5010 A/5013 A/5018 A/5019 A/4235 A/4234 A/4217 A/4216 A/4821 A/4824 A/4828 A/4827 D/4931 D/4932 D/4933 End
47 0.112984 Start A/5004 A/5007 A/5010 A/5013 A/5018 A/5019 A/4235 A/4234 A/4217 A/4216 A/4821 A/4824 A/4829 A/4828 A/4827 D/4931 D/4932 D/4933 End
48 0.112984 Start A/5004 A/5007 A/5010 A/5013 A/5018 A/5019 A/4235 A/4234 A/4217 A/4216 A/4821 A/4824 A/4829 A/4827 D/4931 D/4932 D/4933 End
49 0.112984 Start A/5000 A/5011 A/5014 A/5017 A/4235 A/4234 A/4217 A/4216 A/4821 A/4824 A/4828 A/4827 D/4931 D/4932 D/4933 End
50 0.112448 Start A/Ca1 A/5004 A/5007 A/5010 A/5013 A/5021 A/5022 A/4960 A/4959 A/4222 A/4223 A/4946 A/4945 A/4944 A/4940 D/4935 D/4936 D/4939 D/4940 End
51 0.1080732 Start A/Ca1 A/5004 A/5007 A/5010 A/5013 A/5018 A/5019 A/4235 A/4234 A/4217 A/4216 A/4821 A/4824 A/4828 A/4827 D/4931 D/4932 D/4933 D/4930 A/4936 A/4939 A/4940 D/4935 D/4938 End
52 0.107528 Start A/Ca1 A/5004 A/5007 A/5010 A/5013 A/5021 A/5022 A/4960 A/4959 A/4222 A/4223 A/4219 A/4946 A/4945 A/4944 A/4940 A/4941 A/4938 A/4939 A/4935 End
53 0.107528 Start A/Ca1 A/5004 A/5007 A/5010 A/5013 A/5021 A/5022 A/4960 A/4959 A/4222 A/4223 A/4219 A/4946 A/4945 A/4941 A/4940 A/4939 A/4938 A/4935 End
54 0.107528 Start A/Ca1 A/5004 A/5007 A/5010 A/5013 A/5021 A/5022 A/4960 A/4959 A/4222 A/4223 A/4946 A/4945 A/4944 A/4940 A/4941 A/4938 A/4939 A/4935 End
55 0.107528 Start A/Ca1 A/5004 A/5007 A/5010 A/5013 A/5021 A/5022 A/4960 A/4959 A/4222 A/4223 A/4219 A/4946 A/4945 A/4941 A/4940 A/4939 A/4936 A/4935 End
56 0.107528 Start A/Ca1 A/5004 A/5007 A/5010 A/5013 A/5021 A/5022 A/4960 A/4959 A/4222 A/4223 A/4946 A/4945 A/4941 A/4940 A/4939 A/4936 A/4935 End
57 0.107528 Start A/Ca1 A/5004 A/5007 A/5010 A/5013 A/5021 A/5022 A/4960 A/4959 A/4222 A/4223 A/4946 A/4945 A/4944 A/4941 A/4940 A/4939 A/4938 A/4935 End
58 0.107528 Start A/Ca1 A/5004 A/5007 A/5010 A/5013 A/5021 A/5022 A/4960 A/4959 A/4222 A/4223 A/4946 A/4942 A/4941 A/4940 A/4939 A/4936 A/4935 End
59 0.107528 Start A/Ca1 A/5004 A/5007 A/5010 A/5013 A/5021 A/5022 A/4960 A/4959 A/4222 A/4223 A/4946 A/4942 A/4941 A/4940 A/4939 A/4938 A/4935 End
60 0.107528 Start A/Ca1 A/5004 A/5007 A/5010 A/5013 A/5021 A/5022 A/4960 A/4959 A/4222 A/4223 A/4946 A/4942 A/4939 A/4936 A/4935 End
61 0.107528 Start A/Ca1 A/5004 A/5007 A/5010 A/5013 A/5021 A/5022 A/4960 A/4959 A/4222 A/4223 A/4219 A/4946 A/4945 A/4944 A/4941 A/4940 A/4939 A/4938 A/4935 End
62 0.107528 Start A/Ca1 A/5004 A/5007 A/5010 A/5013 A/5021 A/5022 A/4960 A/4959 A/4222 A/4223 A/4946 A/4945 A/4941 A/4940 A/4939 A/4938 A/4935 End
63 0.107528 Start A/Ca1 A/5004 A/5007 A/5010 A/5013 A/5021 A/5022 A/4960 A/4959 A/4222 A/4223 A/4946 A/4945 A/4944 A/4941 A/4940 A/4939 A/4936 A/4935 End
64 0.106985 Start A/Ca1 A/5004 A/5007 A/5010 A/5013 A/5021 A/5022 A/4960 A/4959 A/4222 A/4223 A/4946 A/4942 A/4939 A/4936 End
65 0.106985 Start A/Ca1 A/5004 A/5007 A/5010 A/5013 A/5021 A/5022 A/4960 A/4959 A/4222 A/4223 A/4946 A/4942 A/4941 A/4940 A/4939 A/4936 End
66 0.106985 Start A/Ca1 A/5004 A/5007 A/5010 A/5013 A/5021 A/5022 A/4960 A/4959 A/4222 A/4223 A/4219 A/4946 A/4945 A/4941 A/4940 A/4939 A/4936 End
67 0.106985 Start A/Ca1 A/5004 A/5007 A/5010 A/5013 A/5021 A/5022 A/4960 A/4959 A/4222 A/4223 A/4219 A/4946 A/4945 A/4944 A/4941 A/4940 A/4939 A/4936 End
68 0.106985 Start A/Ca1 A/5004 A/5007 A/5010 A/5013 A/5021 A/5022 A/4960 A/4959 A/4222 A/4223 A/4946 A/4945 A/4941 A/4940 A/4939 A/4936 End
69 0.106985 Start A/Ca1 A/5004 A/5007 A/5010 A/5013 A/5021 A/5022 A/4960 A/4959 A/4222 A/4223 A/4946 A/4945 A/4944 A/4941 A/4940 A/4939 A/4936 End
70 0.1048064 Start A/5004 A/5007 A/5010 A/5013 A/5021 A/5022 A/4960 A/4959 A/4222 A/4223 A/4946 A/4945 A/4944 A/4940 D/4935 D/4936 D/4939 D/4940 D/4941 End
71 0.1048064 Start A/5003 A/5007 A/5010 A/5013 A/5021 A/5022 A/4960 A/4959 A/4222 A/4223 A/4946 A/4945 A/4944 A/4940 D/4935 D/4936 D/4939 D/4940 D/4941 End
72 0.1048064 Start A/5000 A/5011 A/5014 A/5017 A/4235 A/4234 A/4217 A/4220 A/4219 A/4946 A/4945 A/4944 A/4940 D/4935 D/4936 D/4939 D/4940 D/4941 End
73 0.1041049 Start A/5004 A/5007 A/5010 A/5013 A/5021 A/5022 A/4960 A/4959 A/4222 A/4223 A/4946 A/4942 A/4939 A/4938 A/4935 End
74 0.1041049 Start A/5000 A/5011 A/5014 A/5017 A/4235 A/4234 A/4217 A/4220 A/4219 A/4946 A/4942 A/4939 A/4938 A/4935 End
75 0.1041049 Start A/5003 A/5007 A/5010 A/5013 A/5021 A/5022 A/4960 A/4959 A/4222 A/4223 A/4946 A/4942 A/4939 A/4938 A/4935 End
76 0.10152259999999999 Start A/Ca1 A/5004 A/5007 A/5010 A/5013 A/5021 A/5022 A/4960 A/4959 A/4222 A/4223 A/4946 A/4942 A/4939 A/4935 A/4938 End
77 0.10121563 Start A/5003 A/5007 A/5010 A/5013 A/5021 A/5022 A/4960 A/4959 A/4222 A/4223 A/4946 A/4945 A/4944 A/4940 D/4935 D/4936 D/4939 D/4940 D/4941 D/4938 End
78 0.10121563 Start A/5004 A/5007 A/5010 A/5013 A/5021 A/5022 A/4960 A/4959 A/4222 A/4223 A/4946 A/4945 A/4944 A/4940 D/4935 D/4936 D/4939 D/4940 D/4941 D/4938 End
79 0.10121563 Start A/5000 A/5011 A/5014 A/5017 A/4235 A/4234 A/4217 A/4220 A/4219 A/4946 A/4945 A/4944 A/4940 D/4935 D/4936 D/4939 D/4940 D/4941 D/4938 End
80 0.1006818 Start A/Ca1 A/5004 A/5007 A/5010 A/5013 A/5021 A/5022 A/4960 A/4959 A/4222 A/4223 A/4946 A/4942 A/4938 A/4935 End
81 0.1006818 Start A/Ca1 A/5004 A/5007 A/5010 A/5013 A/5021 A/5022 A/4960 A/4959 A/4222 A/4223 A/4946 A/4945 A/4944 A/4940 A/4938 A/4935 End
82 0.0958124 Start A/Ca1 A/5004 A/5007 A/5010 A/5013 A/5021 A/5022 A/4960 A/4959 A/4222 A/4223 A/4946 A/4945 A/4944 A/4940 A/4941 End
83 0.0958124 Start A/Ca1 A/5004 A/5007 A/5010 A/5013 A/5021 A/5022 A/4960 A/4959 A/4222 A/4223 A/4946 A/4942 A/4939 A/4938 A/4935 A/4936 D/4930 D/4931 D/4935 A/4940 A/4941 End
84 0.0958124 Start A/Ca1 A/5004 A/5007 A/5010 A/5013 A/5021 A/5022 A/4960 A/4959 A/4222 A/4223 A/4219 A/4946 A/4945 A/4944 A/4940 A/4941 End
85 0.0958124 Start A/Ca1 A/5004 A/5007 A/5010 A/5013 A/5021 A/5022 A/4960 A/4959 A/4222 A/4223 A/4219 A/4946 A/4942 A/4939 A/4940 A/4941 End
86 0.0958124 Start A/Ca1 A/5004 A/5007 A/5010 A/5013 A/5021 A/5022 A/4960 A/4959 A/4222 A/4223 A/4946 A/4942 A/4939 A/4938 A/4935 A/4936 D/4930 D/4931 A/4940 A/4941 End
87 0.0958124 Start A/Ca1 A/5004 A/5007 A/5010 A/5013 A/5021 A/5022 A/4960 A/4959 A/4222 A/4223 A/4946 A/4942 A/4939 A/4936 A/4935 A/4938 A/4940 A/4941 End
88 0.0951625 Start A/5000 A/5011 A/5014 A/5017 A/4235 A/4234 A/4217 A/4220 A/4219 A/4223 A/4946 A/4945 A/4944 A/4941 End
89 0.0951625 Start A/5003 A/5007 A/5010 A/5013 A/5021 A/5022 A/4960 A/4959 A/4222 A/4223 A/4946 A/4942 A/4941 End
90 0.0951625 Start A/5004 A/5007 A/5010 A/5013 A/5021 A/5022 A/4960 A/4959 A/4222 A/4223 A/4946 A/4942 A/4941 End
91 0.0951625 Start A/5004 A/5007 A/5010 A/5013 A/5021 A/5022 A/4960 A/4959 A/4222 A/4223 A/4219 A/4946 A/4945 A/4944 A/4941 End
92 0.0951625 Start A/5004 A/5007 A/5010 A/5013 A/5021 A/5022 A/4960 A/4959 A/4222 A/4223 A/4946 A/4945 A/4944 A/4941 End
93 0.0951625 Start A/5003 A/5007 A/5010 A/5013 A/5021 A/5022 A/4960 A/4959 A/4222 A/4223 A/4219 A/4946 A/4945 A/4944 A/4941 End
94 0.0951625 Start A/5000 A/5011 A/5014 A/5017 A/4235 A/4234 A/4217 A/4220 A/4219 A/4223 A/4946 A/4945 A/4941 End
95 0.0951625 Start A/5004 A/5007 A/5010 A/5013 A/5021 A/5022 A/4960 A/4959 A/4222 A/4223 A/4946 A/4945 A/4941 End
96 0.0951625 Start A/5000 A/5011 A/5014 A/5017 A/4235 A/4234 A/4217 A/4220 A/4219 A/4946 A/4942 A/4941 End
97 0.0951625 Start A/5000 A/5011 A/5014 A/5017 A/4235 A/4234 A/4217 A/4220 A/4219 A/4946 A/4945 A/4941 End
98 0.0951625 Start A/5003 A/5007 A/5010 A/5013 A/5021 A/5022 A/4960 A/4959 A/4222 A/4223 A/4946 A/4945 A/4944 A/4940 D/4935 D/4938 D/4941 End
99 0.0951625 Start A/5004 A/5007 A/5010 A/5013 A/5021 A/5022 A/4960 A/4959 A/4222 A/4223 A/4219 A/4946 A/4945 A/4941 End
```
