## Supplementary material for "Structure-based mechanism of RyR channel operation by calcium and magnesium ions": S2 file: EF12_7tdh__net.txt

```
NODES
369 A/4007 2.2449612147309186e-15
372 A/4010 2.2449612147309186e-15
376 A/4014 2.2449612147309186e-15
428 A/4066 0.09648342479031385
429 A/4067 0.32552746096217255
430 A/4068 0.2612051778421126
431 A/4069 0.09648342479102595
432 A/4070 0.06432228311680073
433 A/4071 0.06432228311683556
434 A/4072 0.09648342478804953
435 A/4073 4.214550196028358e-15
436 A/4074 2.6634359073217254e-14
437 A/4075 0.09141080669630038
438 A/4076 0.025391890749005334
439 A/4077 0.025391890749061615
440 A/4078 0.1625023407352477
441 A/4079 1.1135664905834578e-14
442 A/4080 0.025391890749020495
455 A/4093 1.5760503738330274e-15
456 A/4094 3.161221570800004e-16
457 A/4095 0.07447903941640183
458 A/4096 0.06432228311679546
461 A/4099 5.566912496076202e-16
462 A/4100 3.753408768317265e-15
490 A/4128 0.013279386087906997
491 A/4129 0.26120517784341485
493 A/4131 0.48657830755552645
494 A/4132 0.4865783075555062
495 A/4133 3.8613423450440253e-13
496 A/4134 8.383631809123227e-13
497 A/4135 0.48657830755550835
498 A/4136 0.48657830755550835
499 A/4137 0.48657830755550835
500 A/4138 5.0550366979032e-12
531 A/4169 2.2240808445196532e-11
532 A/4170 6.249490261235269e-11
533 A/4171 0.3255274608092681
534 A/4172 0.3255274609500689
535 A/4173 0.09648342492684588
536 A/4174 0.09648342497920422
537 A/4175 0.42201088574822015
538 A/4176 1.3574288014523365e-10
558 A/4196 5.735891682979527e-11
559 A/4197 5.735891682979527e-11
560 A/4198 4.779017632593014e-10
561 A/4199 0.4865783074981495
562 A/4200 0.4865783070776061
563 A/4201 2.524862067840145e-9
564 A/4202 2.524862067840145e-9
566 A/4204 0.48657830503064575
567 A/4205 0.48657829913105993
568 A/4206 0.026558076024623012
569 A/4207 1.7814480398519053e-8
570 A/4208 1.7814480398519053e-8
573 A/4211 0.026558424411000644
574 A/4212 0.026559320428456802
575 A/4213 1.5325505742560822e-7
576 A/4214 0.4600206172226708
577 A/4215 0.4220105498071558
578 A/4216 0.4220095219343805
580 A/4218 0.4600204992760414
581 A/4219 0.46003123885567276
582 A/4220 0.000010935366602230016
584 A/4222 2.0070687953128205e-7
585 A/4223 0.1533407954062554
906 A/4821 0.4485577537411764
907 A/4822 0.15317238577289974
908 A/4823 0.00005716852589349457
909 A/4824 0.2954317125318394
910 A/4825 0.041600619965709434
911 A/4826 0.15318647130717936
912 A/4827 0.23050779486535516
913 A/4828 0.13327261868387125
914 A/4829 0.23311492296751707
915 A/4830 0.16395529062075315
918 A/4833 0.000007491726419843162
919 A/4834 0.000007489214393415983
921 A/4836 2.5120264271808995e-9
922 A/4837 0.000007489214393415983
924 A/4839 2.5120264271808995e-9
925 A/4840 2.5120264271808995e-9
926 A/4841 2.5120264271808995e-9
929 A/4844 3.2942780103927073e-9
930 A/4845 7.822515832118121e-10
968 A/4883 7.822515832118121e-10
972 A/4887 7.822515832118121e-10
976 A/4891 7.822515832118121e-10
1012 A/4927 0.00028821861676569084
1013 A/4928 3.2942780103927073e-9
1015 A/4930 0.005829060974581085
1016 A/4931 0.02089215137604194
1017 A/4932 0.11713323777092002
1018 A/4933 0.11455839557662718
1020 A/4935 0.4559114777555902
1021 A/4936 0.43762912497789014
1023 A/4938 0.5135492858810349
1024 A/4939 0.5905227100001922
1025 A/4940 0.446458261153745
1026 A/4941 0.381940409477957
1027 A/4942 0.22598179996262802
1028 A/4943 0.06547120681590843
1029 A/4944 0.2863313470943332
1030 A/4945 0.28633726034658036
1031 A/4946 0.46003143956255216
1044 A/4959 4.919907985488076e-9
1045 A/4960 4.919907985488076e-9
1060 A/4975 2.16347953942486e-8
1061 A/4976 1.4902776866670353e-8
1063 A/4978 4.919907985488076e-9
1064 A/4979 0.42201088574822015
1065 A/4980 0.4220108788637884
1068 A/4983 4.919907985488076e-9
1123 A/Zn 4.919907985488076e-9
1126 A/ACP 0.4220108808283124
1702 D/4214 1.824357552718303e-7
1705 D/4217 4.3061585139479545e-7
1706 D/4218 1.824357552718303e-7
1707 D/4219 0.000024950595700292774
1708 D/4220 0.000005841840151848109
1709 D/4221 0.09141019364468893
1710 D/4222 0.09140478242038863
1711 D/4223 0.09139108471605219
1720 D/4232 3.4443136368907846e-8
1721 D/4233 0.09141062426054035
1724 D/4236 0.09141077225315915
1725 D/4237 1.824357552718303e-7
1885 D/4674 2.2354406078833113e-9
1886 D/4675 0.09141080655978094
1887 D/4676 0.09141080175033589
1888 D/4677 0.09141080641006323
1889 D/4678 4.659727230307159e-9
1890 D/4679 1.4971786501576118e-10
1891 D/4680 1.4971786501576118e-10
1894 D/4683 1.3651472075480858e-10
1895 D/4684 1.3651472075480858e-10
1896 D/4685 1.137956628647548e-10
1898 D/4687 0.09141080655978094
1899 D/4688 0.09141080667357666
1939 D/4728 2.271905789005418e-11
1940 D/4729 1.7447506207361412e-12
1945 D/4734 1.7447506207361412e-12
1946 D/4735 1.7447506207361412e-12
1947 D/4736 0.09141080669629553
1948 D/4737 0.09141080669455096
2044 D/4833 2.2471742598791752e-8
2045 D/4834 1.92260985194587e-8
2047 D/4836 0.000021374318260017257
2048 D/4837 1.92260985194587e-8
2050 D/4839 0.000021374318260017257
2132 D/4921 7.822515832118121e-10
2133 D/4922 7.822515832118121e-10
2137 D/4926 0.00007253875465713203
2138 D/4927 0.0005772829538720088
2141 D/4930 0.18232209825650963
2142 D/4931 0.20124357658620565
2143 D/4932 0.14933336662248833
2144 D/4933 0.10335307400314638
2146 D/4935 0.09905279070380937
2147 D/4936 0.04993201097335361
2149 D/4938 0.09950794878967847
2150 D/4939 0.04579725941883327
2151 D/4940 0.08303914260982204
2152 D/4941 0.11403558377911954
2153 D/4942 0.039946361292570544
2154 D/4943 0.04135439589767687
2155 D/4944 0.05154625734305203
2156 D/4945 0.050037503704923665
2157 D/4946 0.09139188037650228
2158 D/4947 0.00001892631979317284
2159 D/4948 0.00007926457174737615
2161 D/4950 0.000019721980243287324
2228 D/5017 1.3651472075480858e-10
start Start 1
end End 1
EDGES
369 372
372 376
376 497
428 535
428 429
429 534
429 531
430 429
430 431
431 428
431 429
432 429
432 431
433 432
433 434
433 439
434 431
434 433
434 435
435 436
436 437
436 432
437 1947
437 436
438 437
438 436
439 438
439 437
439 432
440 434
440 437
440 439
441 437
442 439
442 441
455 433
456 455
457 458
457 442
457 461
458 433
458 462
461 462
462 432
490 491
491 430
491 431
493 494
493 490
494 497
494 495
495 497
496 498
497 498
497 496
498 499
498 500
499 561
499 558
500 499
531 532
532 536
533 537
533 532
534 533
534 535
535 536
535 534
536 537
536 538
537 1065
537 1061
538 537
558 559
559 560
560 563
561 562
561 560
562 566
562 563
563 564
564 567
566 567
566 569
567 576
567 568
567 573
568 573
568 569
569 570
570 574
573 574
573 577
574 906
574 575
575 578
576 580
576 578
577 578
577 574
577 576
578 906
578 582
580 581
580 584
581 1031
581 585
582 581
584 585
585 1031
906 909
906 907
906 910
907 911
907 910
907 908
908 912
909 914
909 913
910 911
910 909
911 1029
911 912
911 1028
911 2050
912 2142
912 915
912 911
913 912
913 914
913 915
914 915
914 1028
914 913
914 912
915 1024
915 1021
915 912
918 919
918 1027
918 921
919 922
919 918
921 924
922 1017
922 919
924 925
925 926
926 929
929 1013
930 929
968 930
972 968
976 972
1012 1016
1013 1016
1015 end
1015 1016
1015 1012
1016 1020
1016 1015
1016 end
1017 1018
1017 end
1017 1016
1017 1020
1017 2137
1017 922
1018 end
1018 1017
1018 1021
1018 1015
1020 1023
1020 1017
1020 end
1020 1021
1020 1025
1021 1017
1021 2141
1021 1020
1021 end
1021 1024
1021 1018
1021 2142
1021 2138
1021 1025
1021 1023
1023 1021
1023 1020
1023 1024
1023 1025
1023 end
1023 2141
1023 1017
1024 1020
1024 1023
1024 1021
1024 1025
1024 918
1025 1023
1025 2146
1025 1026
1025 1024
1025 2149
1025 1021
1025 end
1025 2144
1025 2142
1025 1029
1026 end
1026 1023
1026 1025
1026 1029
1026 1027
1027 1024
1027 1023
1027 1026
1027 918
1028 1027
1028 1024
1029 1025
1029 1026
1029 1028
1029 911
1030 1029
1030 1026
1031 1030
1031 1027
1044 584
1045 1044
1060 1126
1061 1064
1063 1123
1064 1126
1064 1060
1064 1063
1065 1064
1065 1061
1068 1045
1123 1068
1126 577
1126 573
1126 576
1702 1706
1705 1708
1706 1707
1707 2158
1707 1711
1708 1707
1709 1710
1709 1708
1710 1711
1710 2161
1711 2157
1711 1707
1720 1721
1721 1709
1721 1705
1724 1721
1724 1725
1725 1702
1885 1886
1886 1724
1886 1720
1887 1886
1887 1885
1888 1887
1888 1889
1889 1886
1890 1886
1891 1890
1894 2228
1895 1894
1896 1895
1898 1888
1898 1891
1899 1898
1899 1896
1939 1895
1940 1939
1945 1940
1946 1945
1947 1948
1947 1946
1948 1899
1948 1939
2044 2045
2044 2047
2045 2048
2047 2146
2047 2050
2048 2143
2050 2047
2050 911
2132 976
2133 2132
2137 1017
2137 2141
2137 2133
2138 2141
2138 2133
2141 2142
2141 end
2141 1021
2141 2144
2141 2137
2142 2143
2142 2141
2142 1025
2142 2146
2142 end
2143 end
2143 2144
2143 2142
2144 end
2144 2141
2144 2147
2144 2143
2146 2147
2146 2149
2146 1025
2146 2144
2146 end
2146 2150
2146 2143
2147 2150
2147 end
2147 2144
2147 2151
2147 2143
2149 2152
2149 end
2149 2146
2149 2144
2149 2150
2149 2151
2149 2143
2149 2147
2150 2149
2150 2151
2150 2147
2150 2044
2151 2152
2151 2147
2151 end
2151 2149
2151 2150
2151 2155
2152 end
2152 2149
2152 2151
2152 2153
2153 2152
2153 2150
2153 2149
2153 2044
2154 2153
2154 2155
2155 2152
2155 2151
2155 2154
2156 2155
2156 2159
2157 2156
2157 2154
2158 2155
2159 2155
2161 2157
2228 1720
start 491
start 493
start 457
start 440
start 490
start 442
start 434
start 369
start 455
start 456
```
