## Supplementary material for "Structure-based mechanism of RyR channel operation by calcium and magnesium ions": S2 file: EF12_7tdh__paths.txt

```
0 1.4274375000000004 Start A/4131 A/4132 A/4135 A/4136 A/4137 A/4199 A/4200 A/4204 A/4205 A/4214 A/4218 A/4219 A/4223 A/4946 A/4942 A/4941 End
1 1.4274375000000004 Start A/4131 A/4132 A/4135 A/4136 A/4137 A/4199 A/4200 A/4204 A/4205 A/4214 A/4218 A/4219 A/4946 A/4942 A/4941 End
2 1.4274375000000004 Start A/4131 A/4132 A/4135 A/4136 A/4137 A/4199 A/4200 A/4204 A/4205 A/4214 A/4218 A/4219 A/4946 A/4945 A/4941 End
3 1.4274375000000004 Start A/4131 A/4132 A/4135 A/4136 A/4137 A/4199 A/4200 A/4204 A/4205 A/4214 A/4218 A/4219 A/4946 A/4945 A/4944 A/4941 End
4 1.4274375000000004 Start A/4131 A/4132 A/4135 A/4136 A/4137 A/4199 A/4200 A/4204 A/4205 A/4214 A/4218 A/4219 A/4223 A/4946 A/4945 A/4944 A/4941 End
5 1.4274375000000004 Start A/4131 A/4132 A/4135 A/4136 A/4137 A/4199 A/4200 A/4204 A/4205 A/4214 A/4218 A/4219 A/4223 A/4946 A/4945 A/4941 End
6 1.3165570000000002 Start A/4129 A/4068 A/4067 A/4172 A/4171 A/4175 A/4980 A/4979 A/ACP A/4215 A/4216 A/4821 A/4824 A/4829 A/4830 A/4939 A/4935 A/4938 A/4936 A/4932 A/4933 End
7 1.3165570000000002 Start A/4129 A/4068 A/4067 A/4172 A/4171 A/4175 A/4980 A/4979 A/ACP A/4215 A/4216 A/4821 A/4824 A/4829 A/4943 A/4942 A/4939 A/4938 A/4935 A/4932 A/4933 End
8 1.3165570000000002 Start A/4129 A/4068 A/4067 A/4172 A/4171 A/4175 A/4980 A/4979 A/ACP A/4215 A/4216 A/4821 A/4824 A/4829 A/4830 A/4939 A/4938 A/4935 A/4932 A/4933 End
9 1.237112500000064 Start A/4078 A/4075 D/4736 D/4737 D/4688 D/4687 D/4677 D/4676 D/4675 D/4236 D/4233 D/4221 D/4222 D/4223 D/4946 D/4943 D/4942 D/4941 End
10 1.2371125000000003 Start A/4078 A/4075 D/4736 D/4737 D/4688 D/4687 D/4677 D/4676 D/4675 D/4236 D/4233 D/4221 D/4222 D/4223 D/4946 D/4945 D/4944 D/4941 End
11 1.2371125000000003 Start A/4129 A/4068 A/4067 A/4172 A/4171 A/4175 A/4980 A/4979 A/ACP A/4215 A/4216 A/4821 A/4824 A/4828 A/4827 D/4931 D/4932 End
12 1.2371125000000003 Start A/4129 A/4068 A/4067 A/4172 A/4171 A/4175 A/4980 A/4979 A/ACP A/4215 A/4216 A/4821 A/4824 A/4829 A/4828 A/4827 D/4931 D/4932 End
13 1.2371125000000003 Start A/4129 A/4068 A/4067 A/4172 A/4171 A/4175 A/4980 A/4979 A/ACP A/4215 A/4216 A/4821 A/4824 A/4829 A/4828 A/4827 A/4830 A/4939 A/4938 A/4936 D/4930 D/4931 D/4932 End
14 1.2371125000000003 Start A/4129 A/4068 A/4067 A/4172 A/4171 A/4175 A/4980 A/4979 A/ACP A/4215 A/4216 A/4821 A/4824 A/4829 A/4827 D/4931 D/4932 End
15 1.2091871999999997 Start A/4131 A/4132 A/4135 A/4136 A/4137 A/4199 A/4200 A/4204 A/4205 A/4214 A/4218 A/4219 A/4946 A/4942 A/4939 A/4938 A/4935 End
16 1.1419500000000002 Start A/4131 A/4132 A/4135 A/4136 A/4137 A/4199 A/4200 A/4204 A/4205 A/4214 A/4218 A/4219 A/4946 A/4945 A/4944 A/4940 D/4935 D/4936 D/4939 D/4938 D/4941 End
17 1.0953695999999997 Start A/4129 A/4068 A/4067 A/4172 A/4171 A/4175 A/4980 A/4979 A/ACP A/4215 A/4216 A/4821 A/4824 A/4828 A/4827 D/4931 D/4932 D/4933 D/4930 A/4936 A/4939 A/4938 A/4935 A/4940 D/4935 D/4938 End
18 0.957496 Start A/4131 A/4132 A/4135 A/4136 A/4137 A/4199 A/4200 A/4204 A/4205 A/4214 A/4218 A/4219 A/4946 A/4945 A/4944 A/4940 A/4938 A/4935 A/4932 A/4933 End
19 0.957496 Start A/4131 A/4132 A/4135 A/4136 A/4137 A/4199 A/4200 A/4204 A/4205 A/4214 A/4218 A/4219 A/4946 A/4942 A/4939 A/4938 A/4935 A/4932 A/4933 End
20 0.957496 Start A/4131 A/4132 A/4135 A/4136 A/4137 A/4199 A/4200 A/4204 A/4205 A/4214 A/4218 A/4219 A/4946 A/4942 A/4939 A/4935 A/4938 A/4936 A/4932 A/4933 End
21 0.957496 Start A/4131 A/4132 A/4135 A/4136 A/4137 A/4199 A/4200 A/4204 A/4205 A/4214 A/4218 A/4219 A/4946 A/4942 A/4938 A/4935 A/4932 A/4933 End
22 0.8064600000000001 Start A/4131 A/4132 A/4135 A/4136 A/4137 A/4199 A/4200 A/4204 A/4205 A/4214 A/4218 A/4219 A/4946 A/4945 A/4944 A/4940 A/4941 A/4938 A/4939 A/4935 End
23 0.8064600000000001 Start A/4131 A/4132 A/4135 A/4136 A/4137 A/4199 A/4200 A/4204 A/4205 A/4214 A/4218 A/4219 A/4223 A/4946 A/4942 A/4939 A/4938 A/4935 End
24 0.8064600000000001 Start A/4131 A/4132 A/4135 A/4136 A/4137 A/4199 A/4200 A/4204 A/4205 A/4214 A/4218 A/4219 A/4946 A/4942 A/4941 A/4940 A/4939 A/4936 A/4935 End
25 0.8064600000000001 Start A/4131 A/4132 A/4135 A/4136 A/4137 A/4199 A/4200 A/4204 A/4205 A/4214 A/4218 A/4219 A/4946 A/4942 A/4941 A/4940 A/4939 A/4938 A/4935 End
26 0.8064600000000001 Start A/4131 A/4132 A/4135 A/4136 A/4137 A/4199 A/4200 A/4204 A/4205 A/4214 A/4218 A/4219 A/4946 A/4945 A/4941 A/4940 A/4939 A/4936 A/4935 End
27 0.8064600000000001 Start A/4131 A/4132 A/4135 A/4136 A/4137 A/4199 A/4200 A/4204 A/4205 A/4214 A/4218 A/4219 A/4946 A/4945 A/4941 A/4940 A/4939 A/4938 A/4935 End
28 0.8064600000000001 Start A/4131 A/4132 A/4135 A/4136 A/4137 A/4199 A/4200 A/4204 A/4205 A/4214 A/4218 A/4219 A/4223 A/4946 A/4945 A/4944 A/4941 A/4940 A/4939 A/4938 A/4935 End
29 0.8064600000000001 Start A/4131 A/4132 A/4135 A/4136 A/4137 A/4199 A/4200 A/4204 A/4205 A/4214 A/4218 A/4219 A/4946 A/4945 A/4944 A/4941 A/4940 A/4939 A/4936 A/4935 End
30 0.8064600000000001 Start A/4131 A/4132 A/4135 A/4136 A/4137 A/4199 A/4200 A/4204 A/4205 A/4214 A/4218 A/4219 A/4946 A/4945 A/4944 A/4941 A/4940 A/4939 A/4938 A/4935 End
31 0.8064600000000001 Start A/4131 A/4132 A/4135 A/4136 A/4137 A/4199 A/4200 A/4204 A/4205 A/4214 A/4218 A/4219 A/4946 A/4942 A/4939 A/4936 A/4935 End
32 0.8064600000000001 Start A/4131 A/4132 A/4135 A/4136 A/4137 A/4199 A/4200 A/4204 A/4205 A/4214 A/4218 A/4219 A/4223 A/4946 A/4945 A/4944 A/4940 A/4941 A/4938 A/4939 A/4935 End
33 0.8064600000000001 Start A/4131 A/4132 A/4135 A/4136 A/4137 A/4199 A/4200 A/4204 A/4205 A/4214 A/4218 A/4219 A/4223 A/4946 A/4945 A/4944 A/4941 A/4940 A/4939 A/4936 A/4935 End
34 0.8064600000000001 Start A/4131 A/4132 A/4135 A/4136 A/4137 A/4199 A/4200 A/4204 A/4205 A/4214 A/4218 A/4219 A/4223 A/4946 A/4942 A/4941 A/4940 A/4939 A/4938 A/4935 End
35 0.8064600000000001 Start A/4131 A/4132 A/4135 A/4136 A/4137 A/4199 A/4200 A/4204 A/4205 A/4214 A/4218 A/4219 A/4223 A/4946 A/4945 A/4941 A/4940 A/4939 A/4936 A/4935 End
36 0.8064600000000001 Start A/4131 A/4132 A/4135 A/4136 A/4137 A/4199 A/4200 A/4204 A/4205 A/4214 A/4218 A/4219 A/4223 A/4946 A/4945 A/4941 A/4940 A/4939 A/4938 A/4935 End
37 0.8023874999999998 Start A/4131 A/4132 A/4135 A/4136 A/4137 A/4199 A/4200 A/4204 A/4205 A/4214 A/4218 A/4219 A/4223 A/4946 A/4945 A/4944 A/4941 A/4940 A/4939 A/4936 End
38 0.8023874999999998 Start A/4131 A/4132 A/4135 A/4136 A/4137 A/4199 A/4200 A/4204 A/4205 A/4214 A/4218 A/4219 A/4946 A/4945 A/4941 A/4940 A/4939 A/4936 End
39 0.8023874999999998 Start A/4131 A/4132 A/4135 A/4136 A/4137 A/4199 A/4200 A/4204 A/4205 A/4214 A/4218 A/4219 A/4946 A/4942 A/4939 A/4936 End
40 0.8023874999999998 Start A/4131 A/4132 A/4135 A/4136 A/4137 A/4199 A/4200 A/4204 A/4205 A/4214 A/4218 A/4219 A/4223 A/4946 A/4942 A/4939 A/4936 End
41 0.8023874999999998 Start A/4131 A/4132 A/4135 A/4136 A/4137 A/4199 A/4200 A/4204 A/4205 A/4214 A/4218 A/4219 A/4946 A/4945 A/4944 A/4941 A/4940 A/4939 A/4936 End
42 0.8023874999999998 Start A/4131 A/4132 A/4135 A/4136 A/4137 A/4199 A/4200 A/4204 A/4205 A/4214 A/4218 A/4219 A/4946 A/4942 A/4941 A/4940 A/4939 A/4936 End
43 0.8023874999999998 Start A/4131 A/4132 A/4135 A/4136 A/4137 A/4199 A/4200 A/4204 A/4205 A/4214 A/4218 A/4219 A/4223 A/4946 A/4942 A/4941 A/4940 A/4939 A/4936 End
44 0.8023874999999998 Start A/4131 A/4132 A/4135 A/4136 A/4137 A/4199 A/4200 A/4204 A/4205 A/4214 A/4218 A/4219 A/4223 A/4946 A/4945 A/4941 A/4940 A/4939 A/4936 End
45 0.7334328000000115 Start A/4131 A/4132 A/4135 A/4136 A/4137 A/4199 A/4200 A/4204 A/4205 A/4214 A/4218 A/4219 A/4946 A/4945 A/4944 A/4940 D/4935 D/4936 End
46 0.718593 Start A/4131 A/4132 A/4135 A/4136 A/4137 A/4199 A/4200 A/4204 A/4205 A/4214 A/4218 A/4219 A/4946 A/4945 A/4944 A/4940 A/4941 End
47 0.718593 Start A/4131 A/4132 A/4135 A/4136 A/4137 A/4199 A/4200 A/4204 A/4205 A/4214 A/4218 A/4219 A/4946 A/4942 A/4939 A/4938 A/4935 A/4936 D/4930 D/4931 D/4935 A/4940 A/4941 End
48 0.718593 Start A/4131 A/4132 A/4135 A/4136 A/4137 A/4199 A/4200 A/4204 A/4205 A/4214 A/4218 A/4219 A/4946 A/4942 A/4939 A/4936 A/4935 A/4938 A/4940 A/4941 End
49 0.718593 Start A/4131 A/4132 A/4135 A/4136 A/4137 A/4199 A/4200 A/4204 A/4205 A/4214 A/4218 A/4219 A/4946 A/4942 A/4939 A/4938 A/4935 A/4936 D/4930 D/4931 A/4940 A/4941 End
50 0.718593 Start A/4131 A/4132 A/4135 A/4136 A/4137 A/4199 A/4200 A/4204 A/4205 A/4214 A/4218 A/4219 A/4223 A/4946 A/4945 A/4944 A/4940 A/4941 End
51 0.7024757999999999 Start A/4129 A/4068 A/4067 A/4172 A/4171 A/4175 A/4980 A/4979 A/ACP A/4215 A/4216 A/4821 A/4824 A/4828 A/4827 D/4931 D/4932 D/4933 D/4930 A/4936 A/4939 A/4940 D/4935 D/4938 End
52 0.6812415999999999 Start A/4078 A/4075 D/4736 D/4737 D/4688 D/4687 D/4677 D/4676 D/4675 D/4236 D/4233 D/4221 D/4222 D/4223 D/4946 D/4943 D/4942 D/4939 D/4940 D/4941 End
53 0.6812415999999999 Start A/4078 A/4075 D/4736 D/4737 D/4688 D/4687 D/4677 D/4676 D/4675 D/4236 D/4233 D/4221 D/4222 D/4223 D/4946 D/4945 D/4944 D/4940 D/4941 End
54 0.6288383999999999 Start A/4131 A/4132 A/4135 A/4136 A/4137 A/4199 A/4200 A/4204 A/4205 A/4214 A/4218 A/4219 A/4946 A/4945 A/4944 A/4940 D/4935 D/4936 D/4939 D/4940 D/4941 End
55 0.6072937800000002 Start A/4131 A/4132 A/4135 A/4136 A/4137 A/4199 A/4200 A/4204 A/4205 A/4214 A/4218 A/4219 A/4946 A/4945 A/4944 A/4940 D/4935 D/4936 D/4939 D/4940 D/4941 D/4938 End
56 0.6070571 Start A/4078 A/4075 D/4736 D/4737 D/4688 D/4687 D/4677 D/4676 D/4675 D/4236 D/4233 D/4221 D/4222 D/4223 D/4946 D/4945 D/4944 D/4940 D/4941 D/4938 End
57 0.6070571 Start A/4078 A/4075 D/4736 D/4737 D/4688 D/4687 D/4677 D/4676 D/4675 D/4236 D/4233 D/4221 D/4222 D/4223 D/4946 D/4943 D/4942 D/4939 D/4940 D/4941 D/4938 End
58 0.570975 Start A/4131 A/4132 A/4135 A/4136 A/4137 A/4199 A/4200 A/4204 A/4205 A/4214 A/4218 A/4219 A/4946 A/4945 A/4944 A/4940 D/4935 D/4938 D/4941 End
59 0.5583743 Start A/4129 A/4068 A/4067 A/4172 A/4171 A/4175 A/4980 A/4979 A/ACP A/4215 A/4216 A/4821 A/4824 A/4829 A/4830 A/4936 A/4935 A/4938 End
60 0.5583743 Start A/4129 A/4068 A/4067 A/4172 A/4171 A/4175 A/4980 A/4979 A/ACP A/4215 A/4216 A/4821 A/4824 A/4829 A/4830 A/4936 A/4933 A/4932 A/4931 A/4935 A/4938 End
61 0.5583743 Start A/4129 A/4068 A/4067 A/4172 A/4171 A/4175 A/4980 A/4979 A/ACP A/4215 A/4216 A/4821 A/4824 A/4829 A/4830 A/4939 A/4935 A/4938 End
62 0.5537499000000001 Start A/4129 A/4068 A/4067 A/4172 A/4171 A/4175 A/4980 A/4979 A/ACP A/4215 A/4216 A/4821 A/4824 A/4829 A/4943 A/4942 A/4938 A/4935 End
63 0.5537499000000001 Start A/4129 A/4068 A/4067 A/4172 A/4171 A/4175 A/4980 A/4979 A/ACP A/4215 A/4216 A/4821 A/4824 A/4829 A/4830 A/4939 A/4938 A/4935 End
64 0.5537499000000001 Start A/4129 A/4068 A/4067 A/4172 A/4171 A/4175 A/4980 A/4979 A/ACP A/4215 A/4216 A/4821 A/4824 A/4829 A/4943 A/4939 A/4938 A/4935 End
65 0.5537499000000001 Start A/4129 A/4068 A/4067 A/4172 A/4171 A/4175 A/4980 A/4979 A/ACP A/4215 A/4216 A/4821 A/4824 A/4829 A/4943 A/4942 A/4939 A/4938 A/4935 End
66 0.5363450300000002 Start A/4078 A/4075 D/4736 D/4737 D/4688 D/4687 D/4677 D/4676 D/4675 D/4236 D/4233 D/4221 D/4222 D/4223 D/4946 D/4945 D/4944 D/4940 D/4941 D/4938 D/4935 D/4936 D/4933 End
67 0.5361060000000002 Start A/4131 A/4132 A/4135 A/4136 A/4137 A/4199 A/4200 A/4204 A/4205 A/4214 A/4218 A/4219 A/4946 A/4942 A/4939 A/4938 A/4935 A/4936 D/4930 End
68 0.5361060000000002 Start A/4131 A/4132 A/4135 A/4136 A/4137 A/4199 A/4200 A/4204 A/4205 A/4214 A/4218 A/4219 A/4223 A/4946 A/4945 A/4944 A/4941 A/4940 A/4939 A/4938 A/4935 A/4936 D/4930 End
69 0.5361060000000002 Start A/4131 A/4132 A/4135 A/4136 A/4137 A/4199 A/4200 A/4204 A/4205 A/4214 A/4218 A/4219 A/4223 A/4946 A/4945 A/4941 A/4940 A/4939 A/4938 A/4935 A/4936 D/4930 End
70 0.5361060000000002 Start A/4131 A/4132 A/4135 A/4136 A/4137 A/4199 A/4200 A/4204 A/4205 A/4214 A/4218 A/4219 A/4946 A/4945 A/4944 A/4940 A/4941 A/4938 A/4939 A/4936 D/4930 End
71 0.5361060000000002 Start A/4131 A/4132 A/4135 A/4136 A/4137 A/4199 A/4200 A/4204 A/4205 A/4214 A/4218 A/4219 A/4946 A/4945 A/4944 A/4940 A/4941 A/4938 A/4939 A/4935 A/4936 D/4930 End
72 0.5361060000000002 Start A/4131 A/4132 A/4135 A/4136 A/4137 A/4199 A/4200 A/4204 A/4205 A/4214 A/4218 A/4219 A/4223 A/4946 A/4945 A/4944 A/4940 A/4941 A/4938 A/4939 A/4935 A/4936 D/4930 End
73 0.5361060000000002 Start A/4131 A/4132 A/4135 A/4136 A/4137 A/4199 A/4200 A/4204 A/4205 A/4214 A/4218 A/4219 A/4223 A/4946 A/4945 A/4944 A/4940 A/4941 A/4938 A/4939 A/4936 D/4930 End
74 0.5361060000000002 Start A/4131 A/4132 A/4135 A/4136 A/4137 A/4199 A/4200 A/4204 A/4205 A/4214 A/4218 A/4219 A/4946 A/4942 A/4941 A/4940 A/4939 A/4938 A/4935 A/4936 D/4930 End
75 0.5361060000000002 Start A/4131 A/4132 A/4135 A/4136 A/4137 A/4199 A/4200 A/4204 A/4205 A/4214 A/4218 A/4219 A/4946 A/4945 A/4941 A/4940 A/4939 A/4938 A/4935 A/4936 D/4930 End
76 0.5361060000000002 Start A/4131 A/4132 A/4135 A/4136 A/4137 A/4199 A/4200 A/4204 A/4205 A/4214 A/4218 A/4219 A/4946 A/4945 A/4944 A/4941 A/4940 A/4939 A/4938 A/4935 A/4936 D/4930 End
77 0.5161065000000001 Start A/4078 A/4075 D/4736 D/4737 D/4688 D/4687 D/4677 D/4676 D/4675 D/4236 D/4233 D/4221 D/4222 D/4223 D/4946 D/4945 D/4944 D/4940 D/4941 D/4938 D/4935 D/4933 End
78 0.45045300000000005 Start A/4131 A/4132 A/4135 A/4136 A/4137 A/4199 A/4200 A/4204 A/4205 A/4214 A/4218 A/4219 A/4223 A/4946 A/4945 A/4944 A/4940 A/4941 A/4938 End
79 0.45045300000000005 Start A/4131 A/4132 A/4135 A/4136 A/4137 A/4199 A/4200 A/4204 A/4205 A/4214 A/4218 A/4219 A/4946 A/4945 A/4944 A/4940 A/4941 A/4938 End
80 0.4060904000000001 Start A/4131 A/4132 A/4135 A/4136 A/4137 A/4199 A/4200 A/4204 A/4205 A/4214 A/4218 A/4219 A/4946 A/4942 A/4939 A/4935 A/4938 End
81 0.40272720000000006 Start A/4131 A/4132 A/4135 A/4136 A/4137 A/4199 A/4200 A/4204 A/4205 A/4214 A/4218 A/4219 A/4946 A/4942 A/4938 A/4935 End
82 0.40272720000000006 Start A/4131 A/4132 A/4135 A/4136 A/4137 A/4199 A/4200 A/4204 A/4205 A/4214 A/4218 A/4219 A/4946 A/4945 A/4944 A/4940 A/4938 A/4935 End
83 0.3836876999999999 Start A/4129 A/4068 A/4067 A/4172 A/4171 A/4175 A/4980 A/4979 A/ACP A/4215 A/4216 A/4821 A/4824 A/4829 A/4830 A/4936 A/4933 A/4932 End
84 0.3836876999999999 Start A/4129 A/4068 A/4067 A/4172 A/4171 A/4175 A/4980 A/4979 A/ACP A/4215 A/4216 A/4821 A/4824 A/4829 A/4830 A/4939 A/4935 A/4938 A/4936 A/4933 A/4932 End
85 0.38065 Start A/4131 A/4132 A/4135 A/4136 A/4137 A/4199 A/4200 A/4204 A/4205 A/4206 A/4211 A/4212 A/4821 A/4824 A/4829 A/4828 A/4827 D/4931 D/4932 End
86 0.38065 Start A/4131 A/4132 A/4135 A/4136 A/4137 A/4199 A/4200 A/4204 A/4205 A/4206 A/4211 A/4212 A/4821 A/4824 A/4828 A/4827 D/4931 D/4932 End
87 0.38065 Start A/4131 A/4132 A/4135 A/4136 A/4137 A/4199 A/4200 A/4204 A/4205 A/4206 A/4211 A/4212 A/4821 A/4824 A/4829 A/4827 D/4931 D/4932 End
88 0.38065 Start A/4131 A/4132 A/4135 A/4136 A/4137 A/4199 A/4200 A/4204 A/4205 A/4206 A/4211 A/4212 A/4821 A/4824 A/4829 A/4828 A/4827 A/4830 A/4939 A/4938 A/4936 D/4930 D/4931 D/4932 End
89 0.38065 Start A/4129 A/4068 A/4067 A/4172 A/4171 A/4175 A/4980 A/4979 A/ACP A/4215 A/4216 A/4821 A/4822 A/4826 A/4944 A/4941 End
90 0.3700751999999999 Start A/4129 A/4068 A/4067 A/4172 A/4171 A/4175 A/4980 A/4979 A/ACP A/4215 A/4216 A/4821 A/4824 A/4829 A/4830 A/4936 A/4935 End
91 0.36573290000000014 Start A/4078 A/4075 D/4736 D/4737 D/4688 D/4687 D/4677 D/4676 D/4675 D/4236 D/4233 D/4221 D/4222 D/4223 D/4946 D/4945 D/4944 D/4940 D/4941 D/4938 D/4935 D/4933 D/4936 End
92 0.359061 Start A/4078 A/4072 A/4069 A/4066 A/4173 A/4174 A/4175 A/4980 A/4979 A/ACP A/4215 A/4216 A/4821 A/4824 A/4829 A/4943 A/4942 A/4939 A/4938 A/4935 A/4932 A/4933 End
93 0.359061 Start A/4078 A/4072 A/4069 A/4066 A/4173 A/4174 A/4175 A/4980 A/4979 A/ACP A/4215 A/4216 A/4821 A/4824 A/4829 A/4830 A/4939 A/4938 A/4935 A/4932 A/4933 End
94 0.359061 Start A/4078 A/4072 A/4069 A/4066 A/4173 A/4174 A/4175 A/4980 A/4979 A/ACP A/4215 A/4216 A/4821 A/4824 A/4829 A/4830 A/4939 A/4935 A/4938 A/4936 A/4932 A/4933 End
95 0.3546075000000001 Start A/4129 A/4068 A/4067 A/4172 A/4171 A/4175 A/4980 A/4979 A/ACP A/4215 A/4216 A/4821 A/4824 A/4828 A/4827 D/4931 D/4932 D/4933 End
96 0.3546075000000001 Start A/4129 A/4068 A/4067 A/4172 A/4171 A/4175 A/4980 A/4979 A/ACP A/4215 A/4216 A/4821 A/4824 A/4829 A/4828 A/4827 A/4830 A/4939 A/4938 A/4936 D/4930 D/4931 D/4932 D/4933 End
97 0.3546075000000001 Start A/4129 A/4068 A/4067 A/4172 A/4171 A/4175 A/4980 A/4979 A/ACP A/4215 A/4216 A/4821 A/4824 A/4829 A/4828 A/4827 D/4931 D/4932 D/4933 End
98 0.3546075000000001 Start A/4129 A/4068 A/4067 A/4172 A/4171 A/4175 A/4980 A/4979 A/ACP A/4215 A/4216 A/4821 A/4824 A/4829 A/4827 D/4931 D/4932 D/4933 End
99 0.3488697000000001 Start A/4131 A/4132 A/4135 A/4136 A/4137 A/4199 A/4200 A/4204 A/4205 A/4214 A/4218 A/4219 A/4946 A/4945 A/4941 A/4940 A/4939 A/4936 A/4935 A/4938 End
```
