## Supplementary material for "Structure-based mechanism of RyR channel operation by calcium and magnesium ions": S2 file: Ca_7tzc__net.txt

```
NODES
263 A/3894 2.4722043152045522e-11
264 A/3895 0.18298907366465078
335 A/3966 4.1861014754988885e-11
340 A/3971 3.544688970266809e-10
401 A/4032 0.12631362670797738
402 A/4033 0.12631362466135174
551 A/4182 0.104567056750213
552 A/4183 0.10456708146636139
553 A/4184 6.48556893482975e-9
558 A/4189 0.1263136196376925
559 A/4190 1.7124279163848748e-7
560 A/4191 8.622364327401894e-9
574 A/4205 5.567243589610817e-10
579 A/4210 3.894935194723927e-10
580 A/4211 3.894935194723927e-10
581 A/4212 3.894935194723927e-10
583 A/4214 1.6723083948868887e-10
585 A/4216 0.000006690553327365698
586 A/4217 0.7691192832312818
587 A/4218 0.000013159076891665797
588 A/4219 0.7691192833985125
589 A/4220 0.7691061243216207
592 A/4223 0.00004460901020671094
603 A/4234 0.7691187574816063
604 A/4235 0.7089961330178871
606 A/4237 0.000001240247229109701
607 A/4238 5.257496755161021e-7
913 A/4821 3.894935194723927e-10
914 A/4822 3.894935194723927e-10
918 A/4826 1.3380667842690667e-7
921 A/4829 0.0000948409664601484
924 A/4832 2.1793342504053377e-8
925 A/4833 0.025355573070604702
926 A/4834 2.1793342504053377e-8
928 A/4836 0.00008052064124202676
929 A/4837 2.1793342504053377e-8
932 A/4840 2.1793342504053377e-8
1021 A/4929 0.004334449567002255
1022 A/4930 0.05259481685462883
1023 A/4931 0.25866417455422
1024 A/4932 0.21071353450454156
1025 A/4933 0.2509521461945653
1027 A/4935 0.3205915682456317
1028 A/4936 0.18710549142401722
1030 A/4938 0.2691255679431403
1031 A/4939 0.26583778064672997
1032 A/4940 0.07628599241215701
1033 A/4941 0.05518180313227579
1034 A/4942 0.300168318984275
1035 A/4943 0.18534550730295127
1036 A/4944 0.6256056067800845
1037 A/4945 0.10226993364772845
1038 A/4946 0.3741494236376597
1039 A/4947 0.39496985976085747
1040 A/4948 0.43348214732280205
1041 A/4949 0.23076774750089446
1044 A/4952 0.00011296871109257655
1045 A/4953 0.23084273009351614
1048 A/4956 0.00003798611847088847
1049 A/4957 0.23087368154085322
1050 A/4958 0.10456698246544868
1054 A/4962 5.023391894185516e-7
1055 A/4963 0.12631342629909487
1056 A/4964 0.12631292395990543
1057 A/4965 7.062255999797702e-7
1058 A/4966 3.074474436881371e-7
1059 A/4967 3.074474436881371e-7
1067 A/4975 3.987781562916329e-7
1070 A/4978 0.0000015845322085519974
1075 A/4983 0.10456698246544868
1080 A/4988 0.060123128047876874
1082 A/4990 5.567243589610817e-10
1083 A/4991 0.06012312828416597
1084 A/4992 2.216551851069661e-8
1086 A/4994 3.204352633016995e-10
1087 A/4995 1.5169545187847593e-9
1090 A/4998 3.204352633016995e-10
1091 A/4999 1.0206893468046971e-10
1092 A/5000 0.21011097004761875
1095 A/5003 0.42046320159037676
1096 A/5004 0.06012312766194021
1097 A/5005 5.492308045533181e-10
1098 A/5006 3.598705087041513e-9
1099 A/5007 0.06012312928701461
1100 A/5008 0.18298907340358836
1101 A/5009 0.18298907201480305
1102 A/5010 0.07842198689974096
1103 A/5011 0.6305741696035788
1106 A/5014 0.7089961536664513
1107 A/5015 1.1267499844905415e-8
1118 A/5026 2.5201312489455096e-7
1119 A/5027 7.42847643212337e-8
1122 A/5030 0.12631348173341356
1123 A/5031 0.12631356344522443
1131 A/Ca 0.21035223085813112
1132 A/Zn 0.10456698246544868
2054 D/4829 0.019711827479829174
2057 D/4832 1.3376019407641615e-7
2058 D/4833 0.000006914724738513032
2061 D/4836 1.3410320324539803e-7
2062 D/4837 0.000006780964544436619
2151 D/4926 0.1673052877286233
2152 D/4927 0.005354752302750383
2153 D/4928 0.000005241902469216259
2154 D/4929 0.09791338420279955
2155 D/4930 0.3520173449648733
2156 D/4931 0.2598069824447757
2157 D/4932 0.12973544244087978
2158 D/4933 0.4728686350658219
2160 D/4935 0.24977173792610546
2161 D/4936 0.36821363774438604
2163 D/4938 0.33887493066514296
2164 D/4939 0.304760896398253
2165 D/4940 0.35160864394536695
2166 D/4941 0.5134117206056925
2167 D/4942 0.00018419861585898816
start Start 1
end End 1
EDGES
263 264
264 1100
264 1097
264 1095
335 401
340 1097
401 402
401 1098
402 558
402 560
551 1075
551 1119
552 551
552 559
553 1118
558 1123
558 559
559 1118
560 559
574 579
574 583
579 580
580 581
581 913
583 587
585 588
586 589
586 587
587 588
588 1039
588 1038
588 592
589 588
589 585
592 1038
603 586
603 606
604 603
604 607
606 586
607 606
913 914
914 2061
914 918
918 1032
918 2156
921 1028
924 926
925 1027
925 1030
925 928
926 929
928 1027
929 932
932 1023
1021 2151
1022 1021
1022 end
1023 1024
1023 end
1024 2151
1024 1025
1025 end
1025 1030
1025 1028
1025 2155
1025 1022
1027 1030
1027 1023
1027 end
1027 1028
1028 1032
1028 1031
1028 1025
1028 2156
1028 2155
1028 end
1028 2163
1030 end
1030 1027
1030 1031
1030 1025
1030 1028
1030 1034
1031 925
1031 1027
1031 1030
1031 1032
1031 1028
1032 2163
1032 1028
1032 1031
1032 end
1032 1030
1032 2156
1032 2160
1033 1032
1033 1030
1034 1033
1034 1031
1034 1030
1034 924
1035 1034
1035 1031
1035 921
1035 1036
1036 2166
1036 2163
1036 1032
1037 1036
1037 1033
1037 1034
1037 1035
1038 1034
1038 1035
1038 1037
1039 1040
1039 1036
1040 1036
1040 1037
1041 1040
1041 1037
1044 1040
1045 1041
1045 1044
1048 1044
1049 1045
1049 1048
1050 1049
1050 1067
1054 1049
1055 1056
1055 1054
1056 1049
1056 1048
1057 1048
1058 1057
1059 1058
1067 1057
1070 1050
1070 1132
1075 1132
1075 1070
1080 603
1082 574
1083 1080
1083 1082
1084 607
1086 1082
1087 1084
1090 1086
1091 1092
1091 1090
1092 1103
1092 1095
1095 1103
1095 1087
1095 1099
1096 1099
1097 1098
1098 560
1099 1083
1099 1098
1100 1101
1100 1099
1101 552
1101 1102
1101 553
1102 1106
1102 552
1103 1106
1103 1107
1106 604
1106 1084
1107 1106
1118 1055
1119 1118
1122 1055
1122 1059
1123 1122
1123 559
1131 1095
1131 1090
1131 264
1132 1050
1132 1070
2054 2161
2054 2165
2057 2058
2058 2062
2058 2061
2061 918
2061 2160
2062 2157
2151 2155
2151 1025
2151 2152
2152 1028
2152 2155
2153 2152
2154 2158
2154 2155
2155 2158
2155 1025
2155 end
2155 1028
2155 2156
2155 2152
2155 1032
2155 2163
2155 2151
2156 2155
2156 2157
2156 2158
2156 2160
2156 end
2156 1028
2157 2154
2157 2158
2157 2153
2158 end
2158 2155
2158 1028
2158 2161
2158 1032
2158 2154
2160 2156
2160 2158
2160 end
2160 2163
2160 2161
2160 2164
2161 2164
2161 2158
2161 end
2161 2165
2161 2054
2161 2157
2163 2164
2163 2158
2163 end
2163 2155
2163 1032
2163 2166
2163 1028
2163 2167
2164 2160
2164 2163
2164 2161
2164 2054
2164 2165
2164 2167
2164 2058
2165 2161
2165 2158
2165 end
2165 2164
2166 2163
2166 2165
2166 2164
2167 2163
2167 2057
start 1131
start 1095
start 1092
start 401
start 264
start 1096
start 340
start 1090
start 335
start 1091
start 263
```
