## Supplementary material for "Structure-based mechanism of RyR channel operation by calcium and magnesium ions": S2 file: Ca_7tzc__paths.txt

```
0 0.21740030000000002 Start A/4032 A/4033 A/4189 A/5031 A/5030 A/4963 A/4964 A/4957 A/4953 A/4949 A/4948 A/4944 D/4941 D/4940 D/4936 D/4939 D/4935 D/4931 D/4932 D/4929 D/4930 D/4933 End
1 0.21740030000000002 Start A/Ca A/5003 A/5011 A/5014 A/4235 A/4234 A/4217 A/4220 A/4219 A/4947 A/4948 A/4944 D/4941 D/4940 D/4936 D/4939 D/4935 D/4931 D/4932 D/4929 D/4930 D/4933 End
2 0.21740030000000002 Start A/5003 A/5011 A/5014 A/4235 A/4234 A/4217 A/4220 A/4219 A/4947 A/4948 A/4944 D/4941 D/4940 D/4936 D/4939 D/4935 D/4931 D/4932 D/4929 D/4930 D/4933 End
3 0.21740030000000002 Start A/5000 A/5011 A/5014 A/4235 A/4234 A/4217 A/4220 A/4219 A/4947 A/4948 A/4944 D/4941 D/4940 D/4936 D/4939 D/4935 D/4931 D/4932 D/4929 D/4930 D/4933 End
4 0.21740030000000002 Start A/3895 A/5008 A/5009 A/4183 A/4182 A/4983 A/Zn A/4958 A/4957 A/4953 A/4949 A/4948 A/4944 D/4941 D/4940 D/4936 D/4939 D/4935 D/4931 D/4932 D/4929 D/4930 D/4933 End
5 0.18114592183254 Start A/4032 A/4033 A/4189 A/5031 A/5030 A/4963 A/4964 A/4957 A/4953 A/4949 A/4948 A/4944 D/4938 End
6 0.155288 Start A/5000 A/5011 A/5014 A/4235 A/4234 A/4217 A/4220 A/4219 A/4947 A/4948 A/4944 D/4941 D/4938 D/4939 D/4936 D/4933 End
7 0.155288 Start A/4032 A/4033 A/4189 A/5031 A/5030 A/4963 A/4964 A/4957 A/4953 A/4949 A/4948 A/4945 A/4944 D/4941 D/4938 D/4939 D/4936 D/4933 End
8 0.155288 Start A/5003 A/5011 A/5014 A/4235 A/4234 A/4217 A/4220 A/4219 A/4947 A/4948 A/4944 D/4941 D/4938 D/4939 D/4936 D/4933 End
9 0.155288 Start A/3895 A/5008 A/5009 A/4183 A/4182 A/4983 A/Zn A/4958 A/4957 A/4953 A/4949 A/4948 A/4945 A/4944 D/4941 D/4938 D/4939 D/4936 D/4933 End
10 0.155288 Start A/Ca A/5003 A/5011 A/5014 A/4235 A/4234 A/4217 A/4220 A/4219 A/4947 A/4948 A/4944 D/4941 D/4938 D/4939 D/4936 D/4933 End
11 0.1538188 Start A/4032 A/4033 A/4189 A/5031 A/5030 A/4963 A/4964 A/4957 A/4953 A/4949 A/4948 A/4944 D/4941 D/4938 D/4933 End
12 0.1538188 Start A/4032 A/4033 A/4189 A/5031 A/5030 A/4963 A/4964 A/4957 A/4953 A/4949 A/4948 A/4944 D/4938 D/4933 End
13 0.1538188 Start A/5000 A/5011 A/5014 A/4235 A/4234 A/4217 A/4220 A/4219 A/4947 A/4948 A/4944 D/4938 D/4933 End
14 0.1538188 Start A/5003 A/5011 A/5014 A/4235 A/4234 A/4217 A/4220 A/4219 A/4947 A/4944 D/4941 D/4938 D/4933 End
15 0.1538188 Start A/Ca A/5003 A/5011 A/5014 A/4235 A/4234 A/4217 A/4220 A/4219 A/4947 A/4948 A/4944 D/4938 D/4933 End
16 0.1538188 Start A/5003 A/5011 A/5014 A/4235 A/4234 A/4217 A/4220 A/4219 A/4947 A/4948 A/4944 D/4941 D/4938 D/4933 End
17 0.1538188 Start A/Ca A/5003 A/5011 A/5014 A/4235 A/4234 A/4217 A/4220 A/4219 A/4947 A/4948 A/4944 D/4941 D/4938 D/4933 End
18 0.1538188 Start A/Ca A/5003 A/5011 A/5014 A/4235 A/4234 A/4217 A/4220 A/4219 A/4947 A/4944 D/4941 D/4938 D/4933 End
19 0.1538188 Start A/Ca A/5003 A/5011 A/5014 A/4235 A/4234 A/4217 A/4220 A/4219 A/4947 A/4944 D/4938 D/4933 End
20 0.1538188 Start A/5000 A/5011 A/5014 A/4235 A/4234 A/4217 A/4220 A/4219 A/4947 A/4948 A/4944 D/4941 D/4938 D/4933 End
21 0.1538188 Start A/5000 A/5011 A/5014 A/4235 A/4234 A/4217 A/4220 A/4219 A/4947 A/4944 D/4941 D/4938 D/4933 End
22 0.1538188 Start A/5000 A/5011 A/5014 A/4235 A/4234 A/4217 A/4220 A/4219 A/4947 A/4944 D/4938 D/4933 End
23 0.1538188 Start A/3895 A/5008 A/5009 A/4183 A/4182 A/4983 A/Zn A/4958 A/4957 A/4953 A/4949 A/4948 A/4944 D/4938 D/4933 End
24 0.1538188 Start A/3895 A/5008 A/5009 A/4183 A/4182 A/4983 A/Zn A/4958 A/4957 A/4953 A/4949 A/4948 A/4944 D/4941 D/4938 D/4933 End
25 0.1538188 Start A/5003 A/5011 A/5014 A/4235 A/4234 A/4217 A/4220 A/4219 A/4947 A/4948 A/4944 D/4938 D/4933 End
26 0.1538188 Start A/5003 A/5011 A/5014 A/4235 A/4234 A/4217 A/4220 A/4219 A/4947 A/4944 D/4938 D/4933 End
27 0.14093036 Start A/5000 A/5011 A/5014 A/4235 A/4234 A/4217 A/4220 A/4219 A/4947 A/4948 A/4944 D/4941 D/4940 D/4936 D/4939 D/4935 D/4931 D/4932 D/4933 End
28 0.14093036 Start A/5003 A/5011 A/5014 A/4235 A/4234 A/4217 A/4220 A/4219 A/4947 A/4944 D/4941 D/4940 D/4936 D/4939 D/4935 D/4931 D/4932 D/4933 End
29 0.14093036 Start A/4032 A/4033 A/4189 A/5031 A/5030 A/4963 A/4964 A/4957 A/4953 A/4949 A/4948 A/4944 D/4941 D/4940 D/4936 D/4939 D/4935 D/4931 D/4932 D/4933 End
30 0.14093036 Start A/Ca A/5003 A/5011 A/5014 A/4235 A/4234 A/4217 A/4220 A/4219 A/4947 A/4944 D/4941 D/4940 D/4936 D/4939 D/4935 D/4931 D/4932 D/4933 End
31 0.14093036 Start A/Ca A/5003 A/5011 A/5014 A/4235 A/4234 A/4217 A/4220 A/4219 A/4947 A/4948 A/4944 D/4941 D/4940 D/4936 D/4939 D/4935 D/4931 D/4932 D/4933 End
32 0.14093036 Start A/5003 A/5011 A/5014 A/4235 A/4234 A/4217 A/4220 A/4219 A/4947 A/4948 A/4944 D/4941 D/4940 D/4936 D/4939 D/4935 D/4931 D/4932 D/4933 End
33 0.14093036 Start A/5000 A/5011 A/5014 A/4235 A/4234 A/4217 A/4220 A/4219 A/4947 A/4944 D/4941 D/4940 D/4936 D/4939 D/4935 D/4931 D/4932 D/4933 End
34 0.14093036 Start A/3895 A/5008 A/5009 A/4183 A/4182 A/4983 A/Zn A/4958 A/4957 A/4953 A/4949 A/4948 A/4944 D/4941 D/4940 D/4936 D/4939 D/4935 D/4931 D/4932 D/4933 End
35 0.13717422 Start A/5000 A/5011 A/5014 A/4235 A/4234 A/4217 A/4220 A/4219 A/4947 A/4948 A/4944 D/4941 D/4940 D/4936 D/4939 D/4935 D/4931 D/4932 D/4929 D/4933 End
36 0.13717422 Start A/4032 A/4033 A/4189 A/5031 A/5030 A/4963 A/4964 A/4957 A/4953 A/4949 A/4948 A/4944 D/4941 D/4940 D/4936 D/4939 D/4935 D/4931 D/4932 D/4929 D/4933 End
37 0.13717422 Start A/5003 A/5011 A/5014 A/4235 A/4234 A/4217 A/4220 A/4219 A/4947 A/4944 D/4941 D/4940 D/4936 D/4939 D/4935 D/4931 D/4932 D/4929 D/4933 End
38 0.13717422 Start A/Ca A/5003 A/5011 A/5014 A/4235 A/4234 A/4217 A/4220 A/4219 A/4947 A/4944 D/4941 D/4940 D/4936 D/4939 D/4935 D/4931 D/4932 D/4929 D/4933 End
39 0.13717422 Start A/5003 A/5011 A/5014 A/4235 A/4234 A/4217 A/4220 A/4219 A/4947 A/4948 A/4944 D/4941 D/4940 D/4936 D/4939 D/4935 D/4931 D/4932 D/4929 D/4933 End
40 0.13717422 Start A/Ca A/5003 A/5011 A/5014 A/4235 A/4234 A/4217 A/4220 A/4219 A/4947 A/4948 A/4944 D/4941 D/4940 D/4936 D/4939 D/4935 D/4931 D/4932 D/4929 D/4933 End
41 0.13717422 Start A/5000 A/5011 A/5014 A/4235 A/4234 A/4217 A/4220 A/4219 A/4947 A/4944 D/4941 D/4940 D/4936 D/4939 D/4935 D/4931 D/4932 D/4929 D/4933 End
42 0.13717422 Start A/3895 A/5008 A/5009 A/4183 A/4182 A/4983 A/Zn A/4958 A/4957 A/4953 A/4949 A/4948 A/4944 D/4941 D/4940 D/4936 D/4939 D/4935 D/4931 D/4932 D/4929 D/4933 End
43 0.125918 Start A/Ca A/5003 A/5011 A/5014 A/4235 A/4234 A/4217 A/4220 A/4219 A/4947 A/4944 D/4941 D/4940 D/4936 D/4933 End
44 0.125918 Start A/5000 A/5011 A/5014 A/4235 A/4234 A/4217 A/4220 A/4219 A/4947 A/4944 D/4941 D/4940 D/4936 D/4933 End
45 0.125918 Start A/3895 A/5008 A/5009 A/4183 A/4182 A/4983 A/Zn A/4958 A/4957 A/4953 A/4949 A/4948 A/4944 D/4941 D/4940 D/4936 D/4933 End
46 0.125918 Start A/5003 A/5011 A/5014 A/4235 A/4234 A/4217 A/4220 A/4219 A/4947 A/4944 D/4941 D/4940 D/4936 D/4933 End
47 0.125918 Start A/4032 A/4033 A/4189 A/5031 A/5030 A/4963 A/4964 A/4957 A/4953 A/4949 A/4948 A/4944 D/4941 D/4940 D/4936 D/4933 End
48 0.1108505 Start A/Ca A/5003 A/5011 A/5014 A/4235 A/4234 A/4217 A/4220 A/4219 A/4947 A/4948 A/4944 D/4941 D/4938 D/4939 D/4935 D/4931 D/4930 D/4933 End
49 0.1108505 Start A/5003 A/5011 A/5014 A/4235 A/4234 A/4217 A/4220 A/4219 A/4947 A/4948 A/4944 D/4941 D/4938 D/4939 D/4935 D/4931 D/4930 D/4933 End
50 0.1108505 Start A/5000 A/5011 A/5014 A/4235 A/4234 A/4217 A/4220 A/4219 A/4947 A/4948 A/4944 D/4941 D/4938 D/4939 D/4935 D/4931 D/4930 D/4933 End
51 0.1108505 Start A/4032 A/4033 A/4189 A/5031 A/5030 A/4963 A/4964 A/4957 A/4953 A/4949 A/4948 A/4945 A/4944 D/4941 D/4938 D/4939 D/4935 D/4931 D/4930 D/4933 End
52 0.1108505 Start A/3895 A/5008 A/5009 A/4183 A/4182 A/4983 A/Zn A/4958 A/4957 A/4953 A/4949 A/4948 A/4945 A/4944 D/4941 D/4938 D/4939 D/4935 D/4931 D/4930 D/4933 End
53 0.11028829 Start A/5000 A/5011 A/5014 A/4235 A/4234 A/4217 A/4220 A/4219 A/4947 A/4948 A/4944 D/4941 D/4940 D/4936 D/4933 End
54 0.11028829 Start A/5003 A/5011 A/5014 A/4235 A/4234 A/4217 A/4220 A/4219 A/4947 A/4948 A/4944 D/4941 D/4940 D/4936 D/4933 End
55 0.11028829 Start A/4032 A/4033 A/4189 A/5031 A/5030 A/4963 A/4964 A/4957 A/4953 A/4949 A/4948 A/4945 A/4944 D/4941 D/4940 D/4936 D/4933 End
56 0.11028829 Start A/Ca A/5003 A/5011 A/5014 A/4235 A/4234 A/4217 A/4220 A/4219 A/4947 A/4948 A/4944 D/4941 D/4940 D/4936 D/4933 End
57 0.11028829 Start A/3895 A/5008 A/5009 A/4183 A/4182 A/4983 A/Zn A/4958 A/4957 A/4953 A/4949 A/4948 A/4945 A/4944 D/4941 D/4940 D/4936 D/4933 End
58 0.11016098 Start A/4032 A/4033 A/4189 A/5031 A/5030 A/4963 A/4964 A/4957 A/4953 A/4949 A/4948 A/4944 A/4940 D/4938 End
59 0.10622103 Start A/4032 A/4033 A/4189 A/5031 A/5030 A/4963 A/4964 A/4957 A/4953 A/4949 A/4948 A/4945 A/4944 D/4941 D/4938 D/4939 D/4829 D/4936 D/4933 End
60 0.10622103 Start A/3895 A/5008 A/5009 A/4183 A/4182 A/4983 A/Zn A/4958 A/4957 A/4953 A/4949 A/4948 A/4945 A/4944 D/4941 D/4938 D/4939 D/4829 D/4936 D/4933 End
61 0.10404834999999998 Start A/4032 A/4033 A/4189 A/5031 A/5030 A/4963 A/4964 A/4957 A/4953 A/4949 A/4948 A/4944 D/4941 D/4938 End
62 0.10086817999999999 Start A/5000 A/5011 A/5014 A/4235 A/4234 A/4217 A/4220 A/4219 A/4947 A/4944 D/4941 D/4938 End
63 0.10086817999999999 Start A/Ca A/5003 A/5011 A/5014 A/4235 A/4234 A/4217 A/4220 A/4219 A/4947 A/4944 D/4941 D/4938 End
64 0.10086817999999999 Start A/3895 A/5008 A/5009 A/4183 A/4182 A/4983 A/Zn A/4958 A/4957 A/4953 A/4949 A/4948 A/4944 D/4941 D/4938 End
65 0.10086817999999999 Start A/5003 A/5011 A/5014 A/4235 A/4234 A/4217 A/4220 A/4219 A/4947 A/4944 D/4941 D/4938 End
66 0.0906014 Start A/4032 A/4033 A/4189 A/5031 A/5030 A/4963 A/4964 A/4957 A/4953 A/4949 A/4948 A/4945 A/4944 D/4941 D/4940 D/4936 D/4939 D/4938 End
67 0.0906014 Start A/3895 A/5008 A/5009 A/4183 A/4182 A/4983 A/Zn A/4958 A/4957 A/4953 A/4949 A/4948 A/4945 A/4944 D/4941 D/4940 D/4936 D/4939 D/4938 End
68 0.08632065 Start A/3895 A/5008 A/5009 A/4183 A/4182 A/4983 A/Zn A/4958 A/4957 A/4953 A/4949 A/4948 A/4945 A/4944 D/4941 D/4938 End
69 0.08632065 Start A/4032 A/4033 A/4189 A/5031 A/5030 A/4963 A/4964 A/4957 A/4953 A/4949 A/4948 A/4945 A/4944 D/4941 D/4938 End
70 0.0813409 Start A/5003 A/5011 A/5014 A/4235 A/4234 A/4217 A/4220 A/4219 A/4946 A/4942 A/4941 A/4940 A/4936 A/4939 A/4833 A/4935 A/4938 End
71 0.0813409 Start A/4032 A/4033 A/4189 A/5031 A/5030 A/4963 A/4964 A/4957 A/4953 A/4949 A/4948 A/4944 D/4938 D/4930 A/4933 A/4936 A/4940 A/4939 A/4833 A/4935 A/4938 End
72 0.0813409 Start A/Ca A/5003 A/5011 A/5014 A/4235 A/4234 A/4217 A/4220 A/4219 A/4946 A/4942 A/4941 A/4940 A/4936 A/4939 A/4833 A/4935 A/4938 End
73 0.0813409 Start A/5000 A/5011 A/5014 A/4235 A/4234 A/4217 A/4220 A/4219 A/4946 A/4942 A/4941 A/4940 A/4936 A/4939 A/4833 A/4935 A/4938 End
74 0.0813409 Start A/3895 A/5008 A/5009 A/5010 A/5014 A/4235 A/4234 A/4217 A/4220 A/4219 A/4946 A/4942 A/4941 A/4940 A/4936 A/4939 A/4833 A/4935 A/4938 End
75 0.0797414 Start A/4032 A/4033 A/4189 A/5031 A/5030 A/4963 A/4964 A/4957 A/4953 A/4949 A/4948 A/4944 D/4938 D/4930 A/4933 End
76 0.07851116303449998 Start A/5000 A/5011 A/5014 A/4235 A/4234 A/4217 A/4220 A/4219 A/4947 A/4944 D/4938 End
77 0.07851116215426998 Start A/5003 A/5011 A/5014 A/4235 A/4234 A/4217 A/4220 A/4219 A/4947 A/4944 D/4938 End
78 0.07851115744584199 Start A/Ca A/5003 A/5011 A/5014 A/4235 A/4234 A/4217 A/4220 A/4219 A/4947 A/4944 D/4938 End
79 0.07814214503107499 Start A/3895 A/5008 A/5009 A/4183 A/4182 A/4983 A/Zn A/4958 A/4957 A/4953 A/4949 A/4948 A/4944 D/4938 End
80 0.0769094 Start A/Ca A/5003 A/5011 A/5014 A/4235 A/4234 A/4217 A/4220 A/4219 A/4947 A/4944 D/4941 D/4940 D/4933 End
81 0.0769094 Start A/Ca A/5003 A/5011 A/5014 A/4235 A/4234 A/4217 A/4220 A/4219 A/4947 A/4944 D/4941 D/4940 D/4936 D/4939 D/4938 D/4933 End
82 0.0769094 Start A/Ca A/5003 A/5011 A/5014 A/4235 A/4234 A/4217 A/4220 A/4219 A/4947 A/4944 D/4941 D/4940 D/4936 D/4939 D/4935 D/4933 End
83 0.0769094 Start A/5000 A/5011 A/5014 A/4235 A/4234 A/4217 A/4220 A/4219 A/4947 A/4944 D/4941 D/4940 D/4933 End
84 0.0769094 Start A/5003 A/5011 A/5014 A/4235 A/4234 A/4217 A/4220 A/4219 A/4947 A/4948 A/4944 D/4941 D/4940 D/4936 D/4939 D/4935 D/4931 D/4933 End
85 0.0769094 Start A/5003 A/5011 A/5014 A/4235 A/4234 A/4217 A/4220 A/4219 A/4947 A/4948 A/4944 D/4941 D/4940 D/4936 D/4939 D/4935 D/4933 End
86 0.0769094 Start A/4032 A/4033 A/4189 A/5031 A/5030 A/4963 A/4964 A/4957 A/4953 A/4949 A/4948 A/4944 D/4941 D/4940 D/4936 D/4939 D/4935 D/4931 D/4933 End
87 0.0769094 Start A/5000 A/5011 A/5014 A/4235 A/4234 A/4217 A/4220 A/4219 A/4947 A/4948 A/4944 D/4941 D/4940 D/4936 D/4939 D/4935 D/4931 D/4933 End
88 0.0769094 Start A/5000 A/5011 A/5014 A/4235 A/4234 A/4217 A/4220 A/4219 A/4947 A/4948 A/4944 D/4941 D/4940 D/4936 D/4939 D/4935 D/4933 End
89 0.0769094 Start A/5000 A/5011 A/5014 A/4235 A/4234 A/4217 A/4220 A/4219 A/4947 A/4948 A/4944 D/4941 D/4940 D/4936 D/4939 D/4938 D/4933 End
90 0.0769094 Start A/4032 A/4033 A/4189 A/5031 A/5030 A/4963 A/4964 A/4957 A/4953 A/4949 A/4948 A/4944 D/4941 D/4940 D/4933 End
91 0.0769094 Start A/4032 A/4033 A/4189 A/5031 A/5030 A/4963 A/4964 A/4957 A/4953 A/4949 A/4948 A/4944 D/4941 D/4940 D/4936 D/4939 D/4938 D/4933 End
92 0.0769094 Start A/5000 A/5011 A/5014 A/4235 A/4234 A/4217 A/4220 A/4219 A/4947 A/4948 A/4944 D/4941 D/4940 D/4933 End
93 0.0769094 Start A/4032 A/4033 A/4189 A/5031 A/5030 A/4963 A/4964 A/4957 A/4953 A/4949 A/4948 A/4944 D/4941 D/4940 D/4936 D/4939 D/4935 D/4933 End
94 0.0769094 Start A/Ca A/5003 A/5011 A/5014 A/4235 A/4234 A/4217 A/4220 A/4219 A/4947 A/4944 D/4941 D/4940 D/4936 D/4939 D/4935 D/4931 D/4933 End
95 0.0769094 Start A/4032 A/4033 A/4189 A/5031 A/5030 A/4963 A/4964 A/4957 A/4953 A/4949 A/4948 A/4945 A/4944 D/4941 D/4938 D/4933 End
96 0.0769094 Start A/4032 A/4033 A/4189 A/5031 A/5030 A/4963 A/4964 A/4957 A/4953 A/4949 A/4948 A/4945 A/4944 D/4941 D/4940 D/4933 End
97 0.0769094 Start A/5003 A/5011 A/5014 A/4235 A/4234 A/4217 A/4220 A/4219 A/4947 A/4948 A/4944 D/4941 D/4940 D/4933 End
98 0.0769094 Start A/3895 A/5008 A/5009 A/4183 A/4182 A/4983 A/Zn A/4958 A/4957 A/4953 A/4949 A/4948 A/4945 A/4944 D/4941 D/4938 D/4933 End
99 0.0769094 Start A/5000 A/5011 A/5014 A/4235 A/4234 A/4217 A/4220 A/4219 A/4947 A/4944 D/4941 D/4940 D/4936 D/4939 D/4938 D/4933 End
```
