## Supplementary material for "Structure-based mechanism of RyR channel operation by calcium and magnesium ions": S2 file: EF12_7tzc__net.txt

```
NODES
376 A/4007 5.805491641534954e-14
379 A/4010 5.805491641534954e-14
431 A/4062 1.5062697604470302e-14
432 A/4063 1.5062697604470302e-14
433 A/4064 1.5062697604470302e-14
435 A/4066 1.3420465139135944e-12
436 A/4067 0.04662384693712488
437 A/4068 0.04662384693731616
438 A/4069 2.710102367768703e-13
440 A/4071 5.961185529060121e-14
441 A/4072 3.5185173987075117e-15
444 A/4075 5.883336614937775e-14
446 A/4077 3.5185173987075117e-15
447 A/4078 0.01104925950036873
448 A/4079 0.011049259500339475
449 A/4080 0.05325181835600963
462 A/4093 0.05767310672286294
464 A/4095 0.03825993132385796
465 A/4096 2.570612521874785e-13
466 A/4097 0.011049259785531743
468 A/4099 0.09151174967962784
469 A/4100 0.011049259788652227
470 A/4101 0.09151174967821493
480 A/4111 1.5062697604470302e-14
483 A/4114 0.14045305990319693
484 A/4115 0.14045305990333712
497 A/4128 0.07675222263299383
498 A/4129 7.621714098340365e-14
499 A/4130 5.711974426600132e-14
500 A/4131 0.6225606015614711
501 A/4132 0.8397658840874302
502 A/4133 3.281299810428716e-13
504 A/4135 3.0851205468404004e-11
505 A/4136 0.8397658840971147
506 A/4137 0.8397658840703113
509 A/4140 6.760672531532517e-11
510 A/4141 2.680355255362242e-11
537 A/4168 4.7457953824935116e-12
538 A/4169 0.04662384693578284
539 A/4170 2.5950057924446452e-12
541 A/4172 0.046623846933202893
542 A/4173 8.617376620717541e-12
543 A/4174 1.1212382413162188e-11
544 A/4175 0.04662384692592757
545 A/4176 0.04662384688560245
546 A/4177 2.5622795047504654e-10
547 A/4178 4.5337097986337064e-11
548 A/4179 4.5337097986337064e-11
564 A/4195 1.0632689613335518e-8
565 A/4196 0.3924167684262721
566 A/4197 0.39241675809514753
568 A/4199 0.44734911567082375
569 A/4200 1.1052331121002578e-9
570 A/4201 1.1052331121002578e-9
571 A/4202 0.49397297330305984
572 A/4203 0.44734911456559134
573 A/4204 1.0188638369458847e-8
574 A/4205 0.39241672453286747
575 A/4206 0.49397294812044923
576 A/4207 2.8129738525289614e-7
577 A/4208 2.8129738525289614e-7
579 A/4210 1.9548358078636389e-7
580 A/4211 0.4939727806673166
581 A/4212 0.49397331904955916
583 A/4214 0.39241654532800446
584 A/4215 0.0000017816411324061573
585 A/4216 0.0000012801091612197076
586 A/4217 0.000002693852613791014
587 A/4218 0.3924137159957822
588 A/4219 0.3923880952681092
589 A/4220 0.000002693852613791014
592 A/4223 0.000056154169465554496
912 A/4820 0.00002681467195053537
913 A/4821 0.4939720389403952
914 A/4822 0.4938768583746019
917 A/4825 0.00009518056579376402
918 A/4826 0.30680406143223937
920 A/4828 0.00002867520327854066
921 A/4829 0.0003323762306037476
924 A/4832 2.2776688904669786e-8
925 A/4833 0.03925155551880361
926 A/4834 2.2776688904669786e-8
928 A/4836 0.00013514668039267292
929 A/4837 2.2776688904669786e-8
932 A/4840 0.001116110491155661
1019 A/4927 0.002613311794164393
1021 A/4929 0.0037169008380808083
1022 A/4930 0.07784399452809554
1023 A/4931 0.12410649319797849
1024 A/4932 0.09424381082059309
1025 A/4933 0.18628941920429337
1027 A/4935 0.10911950623607142
1028 A/4936 0.1860388571826288
1030 A/4938 0.1563911664320484
1031 A/4939 0.059481566459280766
1032 A/4940 0.0955102923726419
1033 A/4941 0.09017095038725871
1034 A/4942 0.11312000936933352
1035 A/4943 0.00041452272981730475
1036 A/4944 0.294079424547706
1037 A/4945 0.015431337908040254
1038 A/4946 0.11361734627502444
1039 A/4947 0.27878170694476445
1040 A/4948 0.13874087043633626
1041 A/4949 0.000018638874052643424
1042 A/4950 0.000029594689447494956
1045 A/4953 2.1362817851600412e-9
1049 A/4957 2.1362817851600412e-9
1050 A/4958 2.1362817851600412e-9
1075 A/4983 2.1362817851600412e-9
1076 A/4984 2.1362817851600412e-9
1077 A/4985 1.3788396702590807e-7
1078 A/4986 1.3788396702590807e-7
1079 A/4987 1.0632689613335518e-8
1082 A/4990 0.39241673690984896
1132 A/Zn 2.1362817851600412e-9
1718 D/4216 0.000002443925613951517
1719 D/4217 4.5086764379116703e-7
1721 D/4219 0.11360732359215188
1722 D/4220 0.11360732359215188
1723 D/4221 0.11360981809814248
1724 D/4222 0.000002945373634676452
1725 D/4223 0.000002945373634676452
1735 D/4233 0.11361005042984286
1736 D/4234 9.085253586170892e-10
1737 D/4235 9.085253586170892e-10
1738 D/4236 0.11361023940637757
1739 D/4237 2.1762741811519182e-7
1740 D/4238 1.3945698029311875e-9
1741 D/4239 1.3945698029311875e-9
1742 D/4240 2.725631364146136e-8
1897 D/4672 2.7048928022416034e-9
1899 D/4674 2.1036151906970107e-10
1900 D/4675 0.11361026395779848
1901 D/4676 0.10256100716312992
1903 D/4678 0.011049259349677744
1904 D/4679 1.3945698029311875e-9
1905 D/4680 0.10256100855689139
1906 D/4681 2.6134983215550203e-11
1908 D/4683 9.085253586170892e-10
1909 D/4684 0.10256100930789037
1910 D/4685 6.871563984760139e-13
1912 D/4687 8.083466594551335e-13
1913 D/4688 6.871563984760139e-13
1923 D/4698 8.083466594551335e-13
1924 D/4699 8.083466594551335e-13
1940 D/4715 1.4988263980598833e-10
1942 D/4717 1.4988263980598833e-10
1945 D/4720 0.0110492594734254
1946 D/4721 5.111835682996888e-12
1949 D/4724 0.011049259494448547
1952 D/4727 1.5752641405220304e-10
1953 D/4728 0.10256100944036832
1954 D/4729 0.09151174966924154
1955 D/4730 0.09151174967705272
1956 D/4731 0.011049259788363948
1957 D/4732 6.871563984760139e-13
1961 D/4736 0.01104925950036873
1962 D/4737 0.011049259499560383
1965 D/4740 8.083466594551335e-13
1966 D/4741 5.111835682996888e-12
2054 D/4829 0.008743900711245981
2057 D/4832 0.013313120041867629
2058 D/4833 0.247191276353061
2061 D/4836 0.31806768048832246
2062 D/4837 0.17117926848917964
2065 D/4840 0.0007539477193032225
2151 D/4926 0.10986968737912665
2152 D/4927 0.001794878600382572
2153 D/4928 0.0003657641217436658
2154 D/4929 0.16277041952382099
2155 D/4930 0.4116676045302655
2156 D/4931 0.64653073043346
2157 D/4932 0.3419859300099948
2158 D/4933 0.5313659384021904
2160 D/4935 0.504759995517342
2161 D/4936 0.358180614259569
2163 D/4938 0.1763191205163283
2164 D/4939 0.26072645429528757
2165 D/4940 0.28511204739646634
2166 D/4941 0.3163767854960345
2167 D/4942 0.08681005008288778
2169 D/4944 0.00003934838062034878
2170 D/4945 0.026989900425426146
2171 D/4946 0.11357092058516621
2172 D/4947 0.0000407078566083071
2242 D/5017 9.085253586170892e-10
start Start 1
end End 1
EDGES
376 379
379 500
431 539
432 431
433 432
435 542
436 538
436 435
437 436
437 438
438 502
440 469
441 438
444 1961
446 441
447 448
447 444
448 1961
448 444
449 468
449 465
462 437
462 466
462 480
464 468
464 465
465 469
466 469
466 440
468 470
468 469
469 1956
469 1955
470 1955
470 469
480 433
483 501
483 500
484 483
484 497
497 501
497 500
498 438
499 502
500 501
500 504
501 505
501 504
502 505
504 505
505 506
505 509
506 568
506 565
509 510
509 506
510 565
537 541
538 541
538 539
538 537
539 543
541 544
541 542
542 543
543 546
543 545
544 545
544 547
545 571
545 546
546 566
547 548
548 566
564 1079
565 566
565 564
566 1082
566 571
568 572
568 569
569 570
570 571
571 575
571 574
572 571
572 573
573 574
573 576
574 583
574 579
575 580
575 576
575 574
576 577
577 581
579 580
580 581
580 584
580 583
581 913
581 585
583 587
583 586
583 584
584 581
585 588
586 589
587 588
587 1042
588 1039
588 1038
588 592
589 588
592 1038
912 914
913 914
913 917
913 912
914 2061
914 918
917 920
917 918
918 2156
918 2061
918 921
918 2065
920 921
921 1031
921 1028
924 926
925 1027
925 1030
925 928
926 929
928 1027
929 1024
929 932
932 1023
1019 1023
1021 1022
1021 1025
1022 1023
1022 1025
1022 end
1022 1019
1023 end
1023 1027
1024 1023
1024 1025
1024 1021
1024 1027
1024 932
1025 end
1025 1030
1025 1028
1025 1024
1025 1022
1025 2155
1027 1030
1027 end
1027 1028
1028 1032
1028 1031
1028 1025
1028 2155
1028 2156
1028 end
1028 2163
1028 2158
1028 2161
1028 2152
1030 end
1030 1031
1030 1025
1030 1028
1030 1027
1030 1032
1030 1034
1031 925
1031 1032
1031 1030
1031 1028
1031 1027
1032 2163
1032 1028
1032 1031
1032 end
1032 1030
1032 2156
1032 2160
1033 1032
1033 1030
1034 1033
1034 1030
1034 1031
1034 924
1035 1034
1035 921
1036 2166
1036 2163
1036 2167
1036 1032
1036 1037
1037 1036
1037 1033
1037 1034
1038 1034
1038 1035
1038 1037
1039 1040
1039 1036
1040 1036
1040 1037
1041 1040
1042 1041
1042 1038
1045 1041
1049 1045
1050 1049
1075 1132
1076 1075
1077 587
1078 1077
1079 1078
1079 1076
1082 574
1082 1078
1132 1050
1718 1721
1719 1722
1721 2171
1721 2172
1722 1721
1722 1718
1723 1722
1723 1724
1724 1725
1725 2171
1735 1723
1735 1719
1736 1719
1737 1736
1738 1735
1738 1739
1739 1719
1740 1739
1741 1740
1742 1739
1897 1742
1899 1900
1900 1738
1900 1742
1901 1900
1901 1897
1903 1900
1903 1899
1904 1741
1905 1901
1905 1904
1906 1903
1908 2242
1909 1905
1909 1908
1910 1909
1912 1924
1913 1910
1923 1901
1924 1923
1940 1900
1942 1940
1945 1903
1945 1942
1946 1945
1949 1945
1949 1906
1952 1908
1953 1909
1953 1952
1954 1953
1954 1952
1955 1954
1955 1953
1956 1953
1956 1957
1957 1913
1961 1962
1961 1965
1962 1949
1962 1966
1965 1912
1966 1946
2054 2165
2054 2161
2057 2058
2057 2164
2058 2160
2058 2062
2058 2061
2058 2164
2061 2160
2061 2058
2061 2062
2061 918
2062 2160
2062 2157
2062 2161
2065 2156
2065 918
2151 1024
2151 1025
2152 2156
2152 2153
2152 2155
2152 2151
2153 2156
2153 2065
2154 2155
2154 2158
2155 2158
2155 1025
2155 end
2155 1028
2155 2156
2155 2152
2155 2151
2155 2163
2155 1032
2156 2155
2156 2157
2156 2158
2156 2160
2156 1032
2156 1028
2156 end
2156 2163
2157 2154
2157 2158
2157 2156
2157 2065
2157 2161
2158 end
2158 2155
2158 1028
2158 2161
2158 1032
2158 2163
2158 2157
2158 2154
2160 2156
2160 2158
2160 2161
2160 end
2160 1032
2160 2155
2160 2163
2161 2164
2161 2158
2161 2160
2161 end
2161 2165
2161 2054
2163 2158
2163 end
2163 2155
2163 2164
2163 2161
2163 2166
2163 1032
2164 2160
2164 2163
2164 2054
2164 2161
2164 2165
2164 2166
2165 2161
2165 end
2165 2166
2165 2164
2166 2165
2166 2163
2166 1036
2167 2057
2167 2166
2167 2163
2169 2170
2170 2166
2170 1036
2171 2167
2171 2170
2172 2169
2172 2171
2242 1737
start 500
start 462
start 497
start 484
start 449
start 464
start 447
start 499
start 498
start 465
start 376
start 446
```
