## Supplementary material for "Structure-based mechanism of RyR channel operation by calcium and magnesium ions": S2 file: EF12_7tzc__paths.txt

```
0 2.8262038999999946 Start A/4131 A/4132 A/4136 A/4137 A/4196 A/4197 A/4990 A/4205 A/4214 A/4218 A/4219 A/4947 A/4948 A/4944 D/4941 D/4940 D/4936 D/4939 D/4935 D/4931 D/4932 D/4929 D/4930 D/4933 End
1 2.3758484999999996 Start A/4131 A/4132 A/4136 A/4137 A/4199 A/4203 A/4202 A/4206 A/4211 A/4212 A/4821 A/4822 D/4836 D/4935 D/4931 D/4930 D/4933 End
2 2.3758484999999996 Start A/4131 A/4132 A/4136 A/4137 A/4199 A/4203 A/4202 A/4206 A/4211 A/4212 A/4821 A/4822 D/4836 D/4833 D/4935 D/4931 D/4930 D/4933 End
3 2.3758484999999996 Start A/4131 A/4132 A/4136 A/4137 A/4199 A/4203 A/4202 A/4206 A/4211 A/4212 A/4821 A/4822 D/4836 D/4833 D/4837 D/4935 D/4931 D/4930 D/4933 End
4 1.8887699999999992 Start A/4131 A/4132 A/4136 A/4137 A/4199 A/4203 A/4202 A/4206 A/4211 A/4212 A/4821 A/4822 D/4836 D/4833 D/4837 D/4932 D/4931 D/4935 D/4936 D/4933 End
5 1.8887699999999992 Start A/4131 A/4132 A/4136 A/4137 A/4199 A/4203 A/4202 A/4206 A/4211 A/4212 A/4821 A/4822 A/4826 D/4931 D/4935 D/4936 D/4933 End
6 1.8320946800000009 Start A/4131 A/4132 A/4136 A/4137 A/4196 A/4197 A/4990 A/4205 A/4214 A/4218 A/4219 A/4947 A/4944 D/4941 D/4940 D/4936 D/4939 D/4935 D/4931 D/4932 D/4933 End
7 1.8320946800000009 Start A/4131 A/4132 A/4136 A/4137 A/4196 A/4197 A/4990 A/4205 A/4214 A/4218 A/4219 A/4947 A/4948 A/4944 D/4941 D/4940 D/4936 D/4939 D/4935 D/4931 D/4932 D/4933 End
8 1.7832648599999992 Start A/4131 A/4132 A/4136 A/4137 A/4196 A/4197 A/4990 A/4205 A/4214 A/4218 A/4219 A/4947 A/4944 D/4941 D/4940 D/4936 D/4939 D/4935 D/4931 D/4932 D/4929 D/4933 End
9 1.7832648599999992 Start A/4131 A/4132 A/4136 A/4137 A/4196 A/4197 A/4990 A/4205 A/4214 A/4218 A/4219 A/4947 A/4948 A/4944 D/4941 D/4940 D/4936 D/4939 D/4935 D/4931 D/4932 D/4929 D/4933 End
10 1.5013229999999989 Start A/4131 A/4132 A/4136 A/4137 A/4199 A/4203 A/4202 A/4206 A/4211 A/4212 A/4821 A/4822 D/4836 D/4833 D/4837 D/4932 D/4933 End
11 1.2201134999999992 Start A/4131 A/4132 A/4136 A/4137 A/4196 A/4197 A/4990 A/4205 A/4214 A/4218 A/4219 A/4946 A/4942 A/4941 A/4940 A/4936 A/4939 A/4833 A/4935 A/4938 End
12 1.0411230000000002 Start A/4131 A/4132 A/4136 A/4137 A/4199 A/4203 A/4202 A/4206 A/4211 A/4212 A/4821 A/4822 A/4826 D/4931 D/4930 D/4926 A/4932 A/4931 A/4935 A/4938 End
13 1.0411230000000002 Start A/4131 A/4132 A/4136 A/4137 A/4199 A/4203 A/4202 A/4206 A/4211 A/4212 A/4821 A/4822 A/4826 D/4931 D/4930 D/4926 A/4932 A/4933 A/4930 A/4931 A/4935 A/4938 End
14 1.0411230000000002 Start A/4131 A/4132 A/4136 A/4137 A/4199 A/4203 A/4202 A/4206 A/4211 A/4212 A/4821 A/4822 A/4826 D/4931 D/4930 A/4933 A/4930 A/4931 A/4935 A/4938 End
15 1.0044074999999995 Start A/4131 A/4132 A/4136 A/4137 A/4196 A/4197 A/4990 A/4205 A/4214 A/4218 A/4219 A/4946 A/4942 A/4941 A/4938 A/4933 D/4930 End
16 1.0044074999999995 Start A/4131 A/4132 A/4136 A/4137 A/4196 A/4197 A/4990 A/4205 A/4214 A/4218 A/4219 A/4946 A/4942 A/4938 A/4933 D/4930 End
17 0.9998222000000001 Start A/4131 A/4132 A/4136 A/4137 A/4196 A/4197 A/4990 A/4205 A/4214 A/4218 A/4219 A/4947 A/4944 D/4938 D/4933 End
18 0.9998222000000001 Start A/4131 A/4132 A/4136 A/4137 A/4196 A/4197 A/4990 A/4205 A/4214 A/4218 A/4219 A/4947 A/4944 D/4941 D/4938 D/4933 End
19 0.9998222000000001 Start A/4131 A/4132 A/4136 A/4137 A/4196 A/4197 A/4990 A/4205 A/4214 A/4218 A/4219 A/4947 A/4948 A/4944 D/4941 D/4940 D/4936 D/4939 D/4935 D/4933 End
20 0.9998222000000001 Start A/4131 A/4132 A/4136 A/4137 A/4196 A/4197 A/4990 A/4205 A/4214 A/4218 A/4219 A/4947 A/4948 A/4944 D/4941 D/4938 D/4933 End
21 0.9998222000000001 Start A/4131 A/4132 A/4136 A/4137 A/4196 A/4197 A/4990 A/4205 A/4214 A/4218 A/4219 A/4947 A/4948 A/4944 D/4938 D/4933 End
22 0.9998222000000001 Start A/4131 A/4132 A/4136 A/4137 A/4196 A/4197 A/4990 A/4205 A/4214 A/4218 A/4219 A/4947 A/4948 A/4944 D/4941 D/4940 D/4936 D/4939 D/4935 D/4931 D/4933 End
23 0.9998222000000001 Start A/4131 A/4132 A/4136 A/4137 A/4196 A/4197 A/4990 A/4205 A/4214 A/4218 A/4219 A/4947 A/4948 A/4944 D/4941 D/4940 D/4936 D/4939 D/4938 D/4933 End
24 0.9998222000000001 Start A/4131 A/4132 A/4136 A/4137 A/4196 A/4197 A/4990 A/4205 A/4214 A/4218 A/4219 A/4947 A/4944 D/4941 D/4940 D/4936 D/4939 D/4938 D/4933 End
25 0.9998222000000001 Start A/4131 A/4132 A/4136 A/4137 A/4196 A/4197 A/4990 A/4205 A/4214 A/4218 A/4219 A/4947 A/4944 D/4941 D/4940 D/4936 D/4939 D/4935 D/4931 D/4933 End
26 0.9998222000000001 Start A/4131 A/4132 A/4136 A/4137 A/4196 A/4197 A/4990 A/4205 A/4214 A/4218 A/4219 A/4947 A/4944 D/4941 D/4940 D/4936 D/4939 D/4935 D/4933 End
27 0.9476780300000002 Start A/4131 A/4132 A/4136 A/4137 A/4196 A/4197 A/4990 A/4205 A/4214 A/4218 A/4219 A/4947 A/4944 D/4941 D/4940 D/4936 D/4939 D/4935 D/4931 D/4932 D/4929 D/4933 D/4930 A/4936 A/4940 D/4938 End
28 0.8153955000000002 Start A/4131 A/4132 A/4136 A/4137 A/4199 A/4203 A/4202 A/4206 A/4211 A/4212 A/4821 A/4822 A/4826 D/4836 D/4833 D/4837 D/4935 D/4931 D/4932 D/4933 End
29 0.8153955000000002 Start A/4131 A/4132 A/4136 A/4137 A/4199 A/4203 A/4202 A/4206 A/4211 A/4212 A/4821 A/4822 A/4826 D/4836 D/4833 D/4935 D/4931 D/4932 D/4933 End
30 0.8153955000000002 Start A/4131 A/4132 A/4136 A/4137 A/4199 A/4203 A/4202 A/4206 A/4211 A/4212 A/4821 A/4822 A/4826 D/4836 D/4935 D/4931 D/4932 D/4933 End
31 0.8045336000000005 Start A/4131 A/4132 A/4136 A/4137 A/4196 A/4197 A/4990 A/4205 A/4214 A/4218 A/4219 A/4947 A/4944 D/4941 D/4940 D/4936 D/4939 D/4935 D/4931 D/4932 D/4929 D/4933 D/4930 A/4936 A/4940 End
32 0.8042398000000005 Start A/4131 A/4132 A/4136 A/4137 A/4196 A/4197 A/4990 A/4205 A/4214 A/4218 A/4219 A/4947 A/4944 D/4941 D/4940 D/4936 D/4939 D/4935 D/4931 D/4932 D/4929 D/4930 D/4933 End
33 0.7936755000000003 Start A/4131 A/4132 A/4136 A/4137 A/4199 A/4203 A/4202 A/4206 A/4211 A/4212 A/4821 A/4822 A/4826 D/4836 D/4833 D/4935 D/4931 D/4932 D/4929 D/4930 D/4933 End
34 0.7936755000000003 Start A/4131 A/4132 A/4136 A/4137 A/4199 A/4203 A/4202 A/4206 A/4211 A/4212 A/4821 A/4822 A/4826 D/4836 D/4935 D/4931 D/4932 D/4929 D/4930 D/4933 End
35 0.7882320000000003 Start A/4131 A/4132 A/4136 A/4137 A/4199 A/4203 A/4202 A/4206 A/4211 A/4212 A/4821 A/4822 A/4826 D/4836 D/4833 D/4837 D/4932 D/4933 End
36 0.7354920000000006 Start A/4131 A/4132 A/4136 A/4137 A/4196 A/4197 A/4990 A/4205 A/4214 A/4218 A/4219 A/4946 A/4942 A/4941 A/4940 A/4936 A/4939 A/4833 A/4938 A/4933 D/4930 End
37 0.7153619200000005 Start A/4131 A/4132 A/4136 A/4137 A/4196 A/4197 A/4990 A/4205 A/4214 A/4218 A/4219 A/4947 A/4944 D/4941 D/4940 D/4936 D/4939 D/4935 D/4931 D/4932 D/4929 D/4930 End
38 0.6919513899999995 Start A/4131 A/4132 A/4136 A/4137 A/4196 A/4197 A/4990 A/4205 A/4214 A/4218 A/4219 A/4947 A/4944 D/4941 D/4940 D/4936 D/4939 D/4935 D/4931 D/4932 D/4929 D/4933 D/4930 A/4936 End
39 0.6915255000000003 Start A/4131 A/4132 A/4136 A/4137 A/4196 A/4197 A/4990 A/4205 A/4214 A/4218 A/4219 A/4946 A/4942 A/4941 A/4938 End
40 0.6695403000000002 Start A/4131 A/4132 A/4136 A/4137 A/4196 A/4197 A/4990 A/4205 A/4214 A/4218 A/4219 A/4947 A/4944 D/4941 D/4940 D/4936 D/4939 D/4935 D/4931 D/4932 D/4929 D/4933 D/4930 End
41 0.6644385000000002 Start A/4131 A/4132 A/4136 A/4137 A/4199 A/4203 A/4202 A/4206 A/4211 A/4212 A/4821 A/4822 A/4826 D/4931 A/4936 A/4933 End
42 0.6642405 Start A/4131 A/4132 A/4136 A/4137 A/4199 A/4203 A/4202 A/4206 A/4211 A/4212 A/4821 A/4822 A/4826 D/4931 D/4935 End
43 0.6642405 Start A/4131 A/4132 A/4136 A/4137 A/4199 A/4203 A/4202 A/4206 A/4211 A/4212 A/4821 A/4822 D/4836 D/4833 D/4837 D/4932 D/4933 A/4936 D/4930 D/4931 D/4935 End
44 0.6642405 Start A/4131 A/4132 A/4136 A/4137 A/4199 A/4203 A/4202 A/4206 A/4211 A/4212 A/4821 A/4822 D/4836 D/4833 D/4837 D/4932 D/4933 A/4936 D/4931 D/4935 End
45 0.6642405 Start A/4131 A/4132 A/4136 A/4137 A/4199 A/4203 A/4202 A/4206 A/4211 A/4212 A/4821 A/4822 D/4836 D/4833 D/4837 D/4932 D/4931 D/4935 End
46 0.6642405 Start A/4131 A/4132 A/4136 A/4137 A/4199 A/4203 A/4202 A/4206 A/4211 A/4212 A/4821 A/4822 A/4826 D/4836 D/4833 D/4837 D/4932 D/4931 D/4935 End
47 0.6522009000000001 Start A/4080 A/4099 A/4101 D/4730 D/4729 D/4728 D/4684 D/4680 D/4676 D/4675 D/4236 D/4233 D/4221 D/4220 D/4219 D/4946 D/4942 D/4941 D/4940 D/4936 D/4939 D/4935 D/4931 D/4932 D/4929 D/4930 D/4933 End
48 0.6522009000000001 Start A/4095 A/4099 A/4101 D/4730 D/4729 D/4728 D/4684 D/4680 D/4676 D/4675 D/4236 D/4233 D/4221 D/4220 D/4219 D/4946 D/4942 D/4941 D/4940 D/4936 D/4939 D/4935 D/4931 D/4932 D/4929 D/4930 D/4933 End
49 0.6341279999999999 Start A/4131 A/4132 A/4136 A/4137 A/4196 A/4197 A/4990 A/4205 A/4214 A/4218 A/4219 A/4946 A/4942 A/4941 A/4940 A/4936 End
50 0.6341279999999999 Start A/4131 A/4132 A/4136 A/4137 A/4196 A/4197 A/4990 A/4205 A/4214 A/4218 A/4219 A/4946 A/4942 A/4941 A/4938 A/4939 A/4940 A/4936 End
51 0.6335596000000001 Start A/4115 A/4114 A/4132 A/4136 A/4137 A/4199 A/4203 A/4202 A/4206 A/4211 A/4212 A/4821 A/4822 D/4836 D/4935 D/4931 D/4930 D/4933 End
52 0.6335596000000001 Start A/4115 A/4114 A/4132 A/4136 A/4137 A/4199 A/4203 A/4202 A/4206 A/4211 A/4212 A/4821 A/4822 D/4836 D/4833 D/4935 D/4931 D/4930 D/4933 End
53 0.6335596000000001 Start A/4115 A/4114 A/4132 A/4136 A/4137 A/4199 A/4203 A/4202 A/4206 A/4211 A/4212 A/4821 A/4822 D/4836 D/4833 D/4837 D/4935 D/4931 D/4930 D/4933 End
54 0.629742 Start A/4131 A/4132 A/4136 A/4137 A/4199 A/4203 A/4202 A/4206 A/4211 A/4212 A/4821 A/4822 A/4826 D/4836 D/4935 D/4931 D/4932 D/4929 D/4933 End
55 0.629742 Start A/4131 A/4132 A/4136 A/4137 A/4199 A/4203 A/4202 A/4206 A/4211 A/4212 A/4821 A/4822 A/4826 D/4836 D/4833 D/4935 D/4931 D/4932 D/4929 D/4933 End
56 0.6181019999999999 Start A/4131 A/4132 A/4136 A/4137 A/4199 A/4203 A/4202 A/4206 A/4211 A/4212 A/4821 A/4822 A/4826 D/4931 D/4930 D/4926 A/4932 A/4931 End
57 0.6181019999999999 Start A/4131 A/4132 A/4136 A/4137 A/4199 A/4203 A/4202 A/4206 A/4211 A/4212 A/4821 A/4822 A/4826 D/4931 A/4936 D/4930 D/4926 A/4932 A/4931 End
58 0.6092624999999998 Start A/4131 A/4132 A/4136 A/4137 A/4199 A/4203 A/4202 A/4206 A/4211 A/4212 A/4821 A/4822 A/4826 D/4931 A/4936 D/4930 D/4926 A/4932 A/4931 A/4935 End
59 0.6092624999999998 Start A/4131 A/4132 A/4136 A/4137 A/4199 A/4203 A/4202 A/4206 A/4211 A/4212 A/4821 A/4822 A/4826 D/4931 A/4936 A/4933 A/4932 A/4931 A/4935 End
60 0.6092624999999998 Start A/4131 A/4132 A/4136 A/4137 A/4199 A/4203 A/4202 A/4206 A/4211 A/4212 A/4821 A/4822 A/4826 D/4931 D/4930 A/4933 A/4930 A/4931 A/4935 End
61 0.6092624999999998 Start A/4131 A/4132 A/4136 A/4137 A/4199 A/4203 A/4202 A/4206 A/4211 A/4212 A/4821 A/4822 A/4826 D/4931 D/4930 D/4926 A/4933 A/4930 A/4931 A/4935 End
62 0.6092624999999998 Start A/4131 A/4132 A/4136 A/4137 A/4199 A/4203 A/4202 A/4206 A/4211 A/4212 A/4821 A/4822 A/4826 D/4931 D/4930 D/4926 A/4932 A/4933 A/4930 A/4931 A/4935 End
63 0.6092624999999998 Start A/4131 A/4132 A/4136 A/4137 A/4199 A/4203 A/4202 A/4206 A/4211 A/4212 A/4821 A/4822 A/4826 D/4931 D/4930 D/4926 A/4932 A/4931 A/4935 End
64 0.5598060000000001 Start A/4131 A/4132 A/4136 A/4137 A/4196 A/4197 A/4990 A/4205 A/4214 A/4218 A/4219 A/4947 A/4944 D/4941 D/4940 D/4936 D/4939 D/4938 End
65 0.5598060000000001 Start A/4131 A/4132 A/4136 A/4137 A/4196 A/4197 A/4990 A/4205 A/4214 A/4218 A/4219 A/4947 A/4948 A/4944 D/4941 D/4940 D/4936 D/4939 D/4938 End
66 0.5392545 Start A/4131 A/4132 A/4136 A/4137 A/4199 A/4203 A/4202 A/4206 A/4211 A/4212 A/4821 A/4822 A/4826 D/4931 D/4930 A/4933 A/4930 A/4931 End
67 0.5392545 Start A/4131 A/4132 A/4136 A/4137 A/4199 A/4203 A/4202 A/4206 A/4211 A/4212 A/4821 A/4822 A/4826 D/4931 D/4930 D/4926 A/4932 A/4933 A/4930 A/4931 End
68 0.5392545 Start A/4131 A/4132 A/4136 A/4137 A/4199 A/4203 A/4202 A/4206 A/4211 A/4212 A/4821 A/4822 A/4826 D/4931 D/4930 D/4926 A/4933 A/4930 A/4931 End
69 0.5149395 Start A/4131 A/4132 A/4136 A/4137 A/4199 A/4203 A/4202 A/4206 A/4211 A/4212 A/4821 A/4822 A/4826 D/4931 D/4930 D/4926 A/4933 A/4930 A/4931 A/4935 A/4938 End
70 0.5072665000000001 Start A/4131 A/4132 A/4136 A/4137 A/4196 A/4197 A/4990 A/4205 A/4214 A/4218 A/4219 A/4947 A/4944 D/4941 D/4940 D/4936 D/4939 D/4935 D/4931 D/4932 D/4929 D/4933 D/4930 A/4936 D/4938 End
71 0.5044320000000001 Start A/4131 A/4132 A/4136 A/4137 A/4199 A/4203 A/4202 A/4206 A/4211 A/4212 A/4821 A/4822 D/4836 D/4833 D/4935 D/4931 End
72 0.5044320000000001 Start A/4131 A/4132 A/4136 A/4137 A/4199 A/4203 A/4202 A/4206 A/4211 A/4212 A/4821 A/4822 D/4836 D/4935 D/4931 End
73 0.5044320000000001 Start A/4131 A/4132 A/4136 A/4137 A/4199 A/4203 A/4202 A/4206 A/4211 A/4212 A/4821 A/4822 A/4826 D/4836 D/4833 D/4935 D/4931 End
74 0.5044320000000001 Start A/4131 A/4132 A/4136 A/4137 A/4199 A/4203 A/4202 A/4206 A/4211 A/4212 A/4821 A/4822 A/4826 D/4836 D/4935 D/4931 End
75 0.5044320000000001 Start A/4131 A/4132 A/4136 A/4137 A/4199 A/4203 A/4202 A/4206 A/4211 A/4212 A/4821 A/4822 D/4836 D/4833 D/4837 D/4935 D/4931 End
76 0.5044320000000001 Start A/4131 A/4132 A/4136 A/4137 A/4199 A/4203 A/4202 A/4206 A/4211 A/4212 A/4821 A/4822 A/4826 D/4836 D/4833 D/4837 D/4935 D/4931 End
77 0.5044320000000001 Start A/4131 A/4132 A/4136 A/4137 A/4199 A/4203 A/4202 A/4206 A/4211 A/4212 A/4821 A/4822 A/4826 D/4836 D/4833 D/4837 D/4932 D/4933 D/4936 D/4935 D/4931 End
78 0.5036720000000001 Start A/4115 A/4114 A/4132 A/4136 A/4137 A/4199 A/4203 A/4202 A/4206 A/4211 A/4212 A/4821 A/4822 A/4826 D/4931 D/4935 D/4936 D/4933 End
79 0.5036720000000001 Start A/4115 A/4114 A/4132 A/4136 A/4137 A/4199 A/4203 A/4202 A/4206 A/4211 A/4212 A/4821 A/4822 D/4836 D/4833 D/4837 D/4932 D/4931 D/4935 D/4936 D/4933 End
80 0.47496449999999985 Start A/4131 A/4132 A/4136 A/4137 A/4199 A/4203 A/4202 A/4206 A/4211 A/4212 A/4821 A/4822 D/4836 D/4833 D/4837 D/4932 D/4931 End
81 0.47496449999999985 Start A/4131 A/4132 A/4136 A/4137 A/4199 A/4203 A/4202 A/4206 A/4211 A/4212 A/4821 A/4822 A/4826 D/4836 D/4833 D/4837 D/4932 D/4931 End
82 0.4662359000000002 Start A/4131 A/4132 A/4136 A/4137 A/4196 A/4197 A/4990 A/4205 A/4214 A/4218 A/4219 A/4947 A/4944 D/4941 D/4938 End
83 0.4662359000000002 Start A/4131 A/4132 A/4136 A/4137 A/4196 A/4197 A/4990 A/4205 A/4214 A/4218 A/4219 A/4947 A/4948 A/4944 D/4941 D/4938 End
84 0.4607668000000001 Start A/4131 A/4132 A/4136 A/4137 A/4196 A/4197 A/4990 A/4205 A/4214 A/4218 A/4219 A/4947 A/4944 D/4941 D/4940 End
85 0.4607668000000001 Start A/4131 A/4132 A/4136 A/4137 A/4196 A/4197 A/4990 A/4205 A/4214 A/4218 A/4219 A/4947 A/4948 A/4944 D/4941 D/4940 End
86 0.4449495 Start A/4131 A/4132 A/4136 A/4137 A/4199 A/4203 A/4202 A/4206 A/4211 A/4212 A/4821 A/4822 D/4836 D/4935 D/4931 D/4930 End
87 0.4449495 Start A/4131 A/4132 A/4136 A/4137 A/4199 A/4203 A/4202 A/4206 A/4211 A/4212 A/4821 A/4822 D/4836 D/4833 D/4837 D/4935 D/4931 D/4930 End
88 0.4449495 Start A/4131 A/4132 A/4136 A/4137 A/4199 A/4203 A/4202 A/4206 A/4211 A/4212 A/4821 A/4822 D/4836 D/4833 D/4935 D/4931 D/4930 End
89 0.4449495 Start A/4131 A/4132 A/4136 A/4137 A/4199 A/4203 A/4202 A/4206 A/4211 A/4212 A/4821 A/4822 D/4836 D/4833 D/4837 D/4932 D/4933 A/4936 D/4930 D/4931 End
90 0.4391610000000002 Start A/4131 A/4132 A/4136 A/4137 A/4196 A/4197 A/4990 A/4205 A/4214 A/4218 A/4219 A/4946 A/4942 A/4941 A/4940 A/4936 A/4939 A/4833 A/4938 End
91 0.43829100000000015 Start A/4131 A/4132 A/4136 A/4137 A/4196 A/4197 A/4990 A/4205 A/4214 A/4218 A/4219 A/4946 A/4942 A/4941 A/4940 A/4936 A/4939 A/4938 End
92 0.4348006000000001 Start A/4115 A/4114 A/4132 A/4136 A/4137 A/4196 A/4197 A/4990 A/4205 A/4214 A/4218 A/4219 A/4947 A/4948 A/4944 D/4941 D/4940 D/4936 D/4939 D/4935 D/4931 D/4932 D/4929 D/4930 D/4933 End
93 0.4309561499999998 Start A/4131 A/4132 A/4136 A/4137 A/4196 A/4197 A/4990 A/4205 A/4214 A/4218 A/4219 A/4946 A/4942 A/4941 A/4940 A/4936 A/4939 A/4833 A/4938 A/4933 D/4930 D/4933 End
94 0.43064189999999997 Start A/4131 A/4132 A/4136 A/4137 A/4196 A/4197 A/4990 A/4205 A/4214 A/4218 A/4219 A/4947 A/4948 A/4945 A/4944 D/4938 D/4939 D/4829 D/4940 D/4936 End
95 0.43064189999999997 Start A/4131 A/4132 A/4136 A/4137 A/4196 A/4197 A/4990 A/4205 A/4214 A/4218 A/4219 A/4947 A/4944 D/4941 D/4940 D/4936 End
96 0.43064189999999997 Start A/4131 A/4132 A/4136 A/4137 A/4196 A/4197 A/4990 A/4205 A/4214 A/4218 A/4219 A/4947 A/4948 A/4944 D/4941 D/4940 D/4936 End
97 0.4227910800000001 Start A/4095 A/4099 A/4101 D/4730 D/4729 D/4728 D/4684 D/4680 D/4676 D/4675 D/4236 D/4233 D/4221 D/4220 D/4219 D/4946 D/4942 D/4941 D/4940 D/4936 D/4939 D/4935 D/4931 D/4932 D/4933 End
98 0.4227910800000001 Start A/4080 A/4099 A/4101 D/4730 D/4729 D/4728 D/4684 D/4680 D/4676 D/4675 D/4236 D/4233 D/4221 D/4220 D/4219 D/4946 D/4942 D/4941 D/4940 D/4936 D/4939 D/4935 D/4931 D/4932 D/4933 End
99 0.41152266000000004 Start A/4080 A/4099 A/4101 D/4730 D/4729 D/4728 D/4684 D/4680 D/4676 D/4675 D/4236 D/4233 D/4221 D/4220 D/4219 D/4946 D/4942 D/4941 D/4940 D/4936 D/4939 D/4935 D/4931 D/4932 D/4929 D/4933 End
```
