## Supplementary material for "Structure-based mechanism of RyR channel operation by calcium and magnesium ions": S2 file: Ca_7ua5__net.txt

```
NODES
249 A/3847 1.7006253233279995e-12
251 A/3849 0.20000000264624382
252 A/3850 0.4000000052901718
253 A/3851 1.7006253233279995e-12
323 A/3921 1.1713876092278415e-11
328 A/3926 1.332059509294299e-10
547 A/4145 6.225368513393906e-10
548 A/4146 6.225368513393906e-10
559 A/4157 4.2018731419223066e-8
562 A/4160 0.9999997716727709
563 A/4161 0.2227703622171382
564 A/4162 2.6788758404016897e-7
565 A/4163 2.6788758404016897e-7
567 A/4165 6.883969008338318e-7
568 A/4166 0.22277046477539306
569 A/4167 0.22276928048470465
570 A/4168 0.0000010107857042424856
571 A/4169 0.7772312260414391
572 A/4170 0.000008205865542779305
573 A/4171 8.441970668887027e-7
574 A/4172 4.6396377507044634e-8
575 A/4173 0.7772223755471904
576 A/4174 0.7771998440310345
591 A/4189 4.6396377507044634e-8
592 A/4190 1.232474860819681e-10
594 A/4192 1.809559161362523e-9
595 A/4193 1.809559161362523e-9
1005 A/4751 0.22276843628763776
1006 A/4752 0.22270150832819244
1008 A/4754 0.00006692795944544768
1009 A/4755 0.00006692795944544768
1010 A/4756 0.00006692795944544768
1012 A/4758 0.0000063344508578690685
1013 A/4759 0.0000063344508578690685
1016 A/4762 0.00002484141826717238
1017 A/4763 0.003284010607477197
1021 A/4767 8.679921897786436e-7
1024 A/4770 8.679921897786436e-7
1111 A/4857 8.679921897786436e-7
1112 A/4858 8.679921897786436e-7
1113 A/4859 0.06221590146119185
1114 A/4860 0.11551522438593477
1115 A/4861 0.1452675147257246
1116 A/4862 0.08093497466031109
1117 A/4863 0.35292019626045806
1119 A/4865 0.23896335951084566
1120 A/4866 0.15578065419848297
1122 A/4868 0.5777508605581162
1123 A/4869 0.5221377869997618
1124 A/4870 0.23491931677507988
1125 A/4871 0.2200967334027329
1126 A/4872 0.6624949292663714
1127 A/4873 0.2575397652226152
1128 A/4874 0.00011516523767160894
1129 A/4875 0.00016133083773511563
1130 A/4876 0.7769473859924996
1131 A/4877 0.060597105965185624
1132 A/4878 6.225368513393906e-10
1134 A/4880 0.00003171905879082069
1136 A/4882 6.225368513393906e-10
1138 A/4884 1.374800249299348e-7
1140 A/4886 6.225368513393906e-10
1147 A/4893 6.225368513393906e-10
1148 A/4894 6.225368513393906e-10
1169 A/4915 1.374800249299348e-7
1170 A/4916 1.374800249299348e-7
1172 A/4918 4.6273130020962664e-8
1174 A/4920 0.9999999511715267
1175 A/4921 0.6000000008620877
1176 A/4922 1.809559161362523e-9
1177 A/4923 2.2820438504801308e-8
1178 A/4924 0.3999999936335137
1179 A/4925 5.454485762468729e-10
1181 A/4927 4.758617446694817e-9
1182 A/4928 0.3999999912595973
1184 A/4930 1.232474860819681e-10
1187 A/4933 5.454485762468729e-10
1188 A/4934 0.6000000080717103
1189 A/4935 1.0277681384882036e-9
1190 A/4936 6.225368513393906e-10
1191 A/4937 0.6000000074491733
1192 A/4938 7.201007655850138e-10
1195 A/4941 1.232474860819681e-10
1198 A/4944 1.232474860819681e-10
1210 A/4956 6.225368513393906e-10
2236 D/4759 0.0009859603741730488
2239 D/4762 3.7290372943933416e-7
2240 D/4763 0.002502537671182204
2242 D/4765 0.0002128115022402298
2243 D/4766 0.13183394880171181
2244 D/4767 0.11106942655610418
2246 D/4769 0.22248869682595215
2247 D/4770 0.10155106292072248
2333 D/4856 0.000012551692086969127
2334 D/4857 0.000012551692086969127
2337 D/4860 0.19449739378152922
2338 D/4861 0.07645307891727826
2339 D/4862 0.05540127519448485
2340 D/4863 0.2862046216976835
2342 D/4865 0.23872323440416068
2343 D/4866 0.05797903631873197
2345 D/4868 0.3159885598148319
2346 D/4869 0.0334493827089779
2347 D/4870 0.017161340510462753
2348 D/4871 0.005606150521900656
2349 D/4872 0.0013273025089028383
start Start 1
end End 1
EDGES
249 253
251 252
252 1188
252 1189
253 252
323 1188
328 1189
547 1210
548 547
559 563
562 571
562 563
562 567
563 568
563 564
564 565
565 569
567 570
568 569
568 571
569 1005
569 573
570 569
571 575
571 572
571 570
571 568
572 576
573 576
574 575
575 576
575 1134
576 1130
576 1131
591 574
592 591
594 570
595 594
1005 1006
1005 1008
1006 2246
1006 2242
1008 1009
1009 1010
1010 2338
1010 2243
1012 1013
1013 1120
1016 1017
1017 1122
1017 1119
1021 1120
1024 1021
1111 1112
1112 1024
1113 1114
1113 1117
1113 2333
1114 1117
1114 1115
1114 end
1114 1113
1114 1111
1115 1116
1115 1114
1115 end
1116 1113
1116 1117
1117 end
1117 2337
1117 1114
1117 2340
1119 1115
1119 1122
1119 end
1119 1120
1120 2340
1120 2337
1120 1124
1120 end
1120 1117
1122 1119
1122 1123
1122 2340
1122 1117
1122 end
1122 1120
1123 1122
1123 2340
1123 end
1123 1119
1123 1120
1123 1017
1123 1117
1123 1124
1124 1120
1124 2340
1124 2345
1124 1125
1124 end
1124 2342
1125 1124
1125 2340
1125 end
1125 1126
1125 1128
1126 1123
1126 1122
1126 1125
1126 1016
1127 1126
1127 1123
1127 1012
1128 2349
1128 1127
1128 1125
1129 1125
1130 1126
1130 1127
1130 1129
1131 1130
1131 1127
1132 1128
1134 1130
1136 1132
1138 1134
1140 1136
1147 1148
1148 1140
1169 1138
1170 1169
1172 591
1174 562
1174 1170
1174 559
1175 1174
1175 1172
1175 1176
1176 595
1177 1174
1178 1174
1178 1177
1179 1175
1181 1177
1182 1178
1182 1181
1184 1195
1187 1179
1188 1191
1188 1189
1188 1192
1189 1190
1189 1188
1190 548
1191 1175
1191 1178
1192 1191
1195 1198
1198 592
1210 1147
2236 2347
2239 2240
2240 2342
2240 2345
2240 2244
2242 2243
2243 2244
2243 2342
2243 2240
2244 2339
2244 2342
2244 2243
2246 2247
2246 2243
2247 2342
2247 2338
2247 2244
2247 2339
2333 2334
2334 1120
2337 2340
2337 1120
2337 2345
2337 2338
2337 end
2337 1117
2338 2342
2338 1120
2338 1124
2338 end
2338 2337
2339 2342
2339 2340
2339 2338
2340 end
2340 2345
2340 2337
2340 2343
2340 1117
2340 2339
2342 2345
2342 1124
2342 2338
2342 end
2343 2340
2343 end
2343 2346
2343 2347
2343 2342
2345 2340
2345 end
2345 2346
2345 1124
2345 2342
2345 2348
2346 2343
2346 2347
2346 2345
2346 2236
2346 2342
2347 2348
2347 end
2347 2346
2348 2345
2348 2349
2348 2347
2349 2345
2349 2239
start 252
start 251
start 1182
start 1188
start 1187
start 328
start 1184
start 323
start 249
```
