## Supplementary material for "Structure-based mechanism of RyR channel operation by calcium and magnesium ions": S2 file: Ca_7ua5__paths.txt

```
0 0.2197194 Start A/4928 A/4924 A/4920 A/4160 A/4169 A/4173 A/4174 A/4876 A/4872 A/4871 A/4870 D/4868 D/4869 D/4866 D/4863 End
1 0.20757119999999998 Start A/4928 A/4924 A/4920 A/4160 A/4169 A/4173 A/4174 A/4876 A/4872 A/4869 A/4868 A/4865 A/4861 A/4860 A/4863 End
2 0.20757119999999998 Start A/4928 A/4924 A/4920 A/4160 A/4169 A/4173 A/4174 A/4876 A/4872 A/4868 A/4865 A/4861 A/4862 A/4859 A/4860 A/4863 End
3 0.20757119999999998 Start A/4928 A/4924 A/4920 A/4160 A/4169 A/4173 A/4174 A/4876 A/4872 A/4868 A/4865 A/4861 A/4860 A/4863 End
4 0.20757119999999998 Start A/4928 A/4924 A/4920 A/4160 A/4169 A/4173 A/4174 A/4876 A/4872 A/4869 A/4868 A/4865 A/4861 A/4862 A/4859 A/4860 A/4863 End
5 0.18064040000000003 Start A/4928 A/4924 A/4920 A/4160 A/4169 A/4173 A/4174 A/4876 A/4872 A/4869 A/4868 A/4863 D/4860 D/4863 End
6 0.1642934 Start A/4928 A/4924 A/4920 A/4160 A/4169 A/4173 A/4174 A/4876 A/4872 A/4869 A/4865 A/4868 End
7 0.161219 Start A/4928 A/4924 A/4920 A/4160 A/4161 A/4166 A/4167 A/4751 A/4752 D/4769 D/4770 D/4865 D/4868 D/4863 End
8 0.161219 Start A/4928 A/4924 A/4920 A/4160 A/4169 A/4173 A/4174 A/4876 A/4872 A/4868 A/4869 D/4863 End
9 0.161219 Start A/4928 A/4924 A/4920 A/4160 A/4169 A/4173 A/4174 A/4876 A/4872 A/4868 D/4863 End
10 0.161219 Start A/4928 A/4924 A/4920 A/4160 A/4169 A/4173 A/4174 A/4876 A/4872 A/4871 A/4870 A/4866 D/4863 End
11 0.161219 Start A/4928 A/4924 A/4920 A/4160 A/4169 A/4173 A/4174 A/4876 A/4872 A/4871 A/4870 D/4863 End
12 0.161219 Start A/4928 A/4924 A/4920 A/4160 A/4169 A/4173 A/4174 A/4876 A/4872 A/4871 A/4870 D/4868 D/4863 End
13 0.161219 Start A/4928 A/4924 A/4920 A/4160 A/4169 A/4173 A/4174 A/4876 A/4872 A/4871 D/4863 End
14 0.161219 Start A/4928 A/4924 A/4920 A/4160 A/4161 A/4166 A/4167 A/4751 A/4752 D/4769 D/4766 D/4865 D/4868 D/4863 End
15 0.161219 Start A/4928 A/4924 A/4920 A/4160 A/4161 A/4166 A/4167 A/4751 A/4752 D/4769 D/4766 D/4767 D/4865 D/4868 D/4863 End
16 0.161219 Start A/4928 A/4924 A/4920 A/4160 A/4161 A/4166 A/4167 A/4751 A/4752 D/4769 D/4766 D/4767 D/4862 D/4865 D/4868 D/4863 End
17 0.161219 Start A/4928 A/4924 A/4920 A/4160 A/4161 A/4166 A/4167 A/4751 A/4752 D/4769 D/4770 D/4861 D/4865 D/4868 D/4863 End
18 0.151023128182 Start A/4928 A/4924 A/4920 A/4160 A/4161 A/4166 A/4167 A/4751 A/4752 D/4769 D/4766 D/4865 D/4868 End
19 0.1510216 Start A/4928 A/4924 A/4920 A/4160 A/4161 A/4166 A/4167 A/4751 A/4752 D/4769 D/4766 D/4767 D/4865 D/4868 End
20 0.1510216 Start A/4928 A/4924 A/4920 A/4160 A/4161 A/4166 A/4167 A/4751 A/4752 D/4769 D/4770 D/4767 D/4865 D/4868 End
21 0.1510216 Start A/4928 A/4924 A/4920 A/4160 A/4161 A/4166 A/4167 A/4751 A/4752 D/4769 D/4770 D/4861 D/4865 D/4868 End
22 0.1510216 Start A/4928 A/4924 A/4920 A/4160 A/4161 A/4166 A/4167 A/4751 A/4752 D/4769 D/4766 D/4767 D/4862 D/4865 D/4868 End
23 0.1510216 Start A/4928 A/4924 A/4920 A/4160 A/4161 A/4166 A/4167 A/4751 A/4752 D/4769 D/4770 D/4865 D/4868 End
24 0.1474886 Start A/4928 A/4924 A/4920 A/4160 A/4161 A/4166 A/4167 A/4751 A/4752 D/4769 D/4766 D/4767 D/4862 D/4863 D/4868 End
25 0.1352124 Start A/4928 A/4924 A/4920 A/4160 A/4169 A/4173 A/4174 A/4877 A/4876 A/4872 A/4869 End
26 0.1352124 Start A/4928 A/4924 A/4920 A/4160 A/4169 A/4173 A/4174 A/4876 A/4873 A/4869 End
27 0.1352124 Start A/4928 A/4924 A/4920 A/4160 A/4169 A/4173 A/4174 A/4876 A/4873 A/4872 A/4869 End
28 0.1352124 Start A/4928 A/4924 A/4920 A/4160 A/4169 A/4173 A/4174 A/4876 A/4872 A/4869 End
29 0.1352124 Start A/4928 A/4924 A/4920 A/4160 A/4169 A/4173 A/4174 A/4877 A/4876 A/4873 A/4869 End
30 0.13324 Start A/4928 A/4924 A/4920 A/4160 A/4169 A/4173 A/4174 A/4876 A/4873 A/4869 A/4868 A/4863 End
31 0.13324 Start A/4928 A/4924 A/4920 A/4160 A/4169 A/4173 A/4174 A/4877 A/4876 A/4872 A/4869 A/4868 A/4863 End
32 0.13324 Start A/4928 A/4924 A/4920 A/4160 A/4169 A/4173 A/4174 A/4876 A/4873 A/4872 A/4869 A/4868 A/4863 End
33 0.13324 Start A/4928 A/4924 A/4920 A/4160 A/4169 A/4173 A/4174 A/4876 A/4872 A/4869 A/4868 A/4863 End
34 0.13324 Start A/4928 A/4924 A/4920 A/4160 A/4169 A/4173 A/4174 A/4876 A/4872 A/4869 A/4865 A/4868 A/4863 End
35 0.12043531999999998 Start A/4928 A/4924 A/4920 A/4160 A/4169 A/4173 A/4174 A/4876 A/4872 A/4871 A/4870 A/4866 D/4860 D/4863 End
36 0.11711814000000001 Start A/4928 A/4924 A/4920 A/4160 A/4169 A/4173 A/4174 A/4876 A/4872 A/4869 A/4868 End
37 0.1098597 Start A/3849 A/3850 A/4934 A/4937 A/4921 A/4920 A/4160 A/4169 A/4173 A/4174 A/4876 A/4872 A/4871 A/4870 D/4868 D/4869 D/4866 D/4863 End
38 0.1098597 Start A/4934 A/4937 A/4921 A/4920 A/4160 A/4169 A/4173 A/4174 A/4876 A/4872 A/4871 A/4870 D/4868 D/4869 D/4866 D/4863 End
39 0.1098597 Start A/3850 A/4934 A/4937 A/4921 A/4920 A/4160 A/4169 A/4173 A/4174 A/4876 A/4872 A/4871 A/4870 D/4868 D/4869 D/4866 D/4863 End
40 0.107217 Start A/4928 A/4924 A/4920 A/4160 A/4169 A/4173 A/4174 A/4876 A/4873 A/4872 A/4869 A/4868 End
41 0.1052966 Start A/4928 A/4924 A/4920 A/4160 A/4169 A/4173 A/4174 A/4876 A/4873 A/4869 A/4865 A/4868 End
42 0.1037856 Start A/3850 A/4934 A/4937 A/4921 A/4920 A/4160 A/4169 A/4173 A/4174 A/4876 A/4872 A/4869 A/4868 A/4865 A/4861 A/4862 A/4859 A/4860 A/4863 End
43 0.1037856 Start A/3849 A/3850 A/4934 A/4937 A/4921 A/4920 A/4160 A/4169 A/4173 A/4174 A/4876 A/4872 A/4869 A/4868 A/4865 A/4861 A/4862 A/4859 A/4860 A/4863 End
44 0.1037856 Start A/4934 A/4937 A/4921 A/4920 A/4160 A/4169 A/4173 A/4174 A/4876 A/4872 A/4869 A/4868 A/4865 A/4861 A/4860 A/4863 End
45 0.1037856 Start A/3849 A/3850 A/4934 A/4937 A/4921 A/4920 A/4160 A/4169 A/4173 A/4174 A/4876 A/4872 A/4869 A/4868 A/4865 A/4861 A/4860 A/4863 End
46 0.1037856 Start A/3849 A/3850 A/4934 A/4937 A/4921 A/4920 A/4160 A/4169 A/4173 A/4174 A/4876 A/4872 A/4868 A/4865 A/4861 A/4862 A/4859 A/4860 A/4863 End
47 0.1037856 Start A/3850 A/4934 A/4937 A/4921 A/4920 A/4160 A/4169 A/4173 A/4174 A/4876 A/4872 A/4868 A/4865 A/4861 A/4860 A/4863 End
48 0.1037856 Start A/3849 A/3850 A/4934 A/4937 A/4921 A/4920 A/4160 A/4169 A/4173 A/4174 A/4876 A/4872 A/4868 A/4865 A/4861 A/4860 A/4863 End
49 0.1037856 Start A/4934 A/4937 A/4921 A/4920 A/4160 A/4169 A/4173 A/4174 A/4876 A/4872 A/4869 A/4868 A/4865 A/4861 A/4862 A/4859 A/4860 A/4863 End
50 0.1037856 Start A/3850 A/4934 A/4937 A/4921 A/4920 A/4160 A/4169 A/4173 A/4174 A/4876 A/4872 A/4869 A/4868 A/4865 A/4861 A/4860 A/4863 End
51 0.1037856 Start A/3850 A/4934 A/4937 A/4921 A/4920 A/4160 A/4169 A/4173 A/4174 A/4876 A/4872 A/4868 A/4865 A/4861 A/4862 A/4859 A/4860 A/4863 End
52 0.1037856 Start A/4934 A/4937 A/4921 A/4920 A/4160 A/4169 A/4173 A/4174 A/4876 A/4872 A/4868 A/4865 A/4861 A/4862 A/4859 A/4860 A/4863 End
53 0.1037856 Start A/4934 A/4937 A/4921 A/4920 A/4160 A/4169 A/4173 A/4174 A/4876 A/4872 A/4868 A/4865 A/4861 A/4860 A/4863 End
54 0.100422 Start A/4928 A/4924 A/4920 A/4160 A/4169 A/4173 A/4174 A/4876 A/4873 A/4872 A/4869 A/4868 A/4863 D/4860 A/4866 A/4870 A/4871 End
55 0.100422 Start A/4928 A/4924 A/4920 A/4160 A/4169 A/4173 A/4174 A/4876 A/4873 A/4872 A/4868 A/4869 A/4866 A/4870 A/4871 End
56 0.100422 Start A/4928 A/4924 A/4920 A/4160 A/4169 A/4173 A/4174 A/4876 A/4873 A/4869 A/4868 A/4863 D/4860 D/4868 A/4870 A/4871 End
57 0.100422 Start A/4928 A/4924 A/4920 A/4160 A/4169 A/4173 A/4174 A/4876 A/4873 A/4872 A/4869 A/4868 A/4863 D/4860 D/4868 A/4870 A/4871 End
58 0.100422 Start A/4928 A/4924 A/4920 A/4160 A/4169 A/4173 A/4174 A/4876 A/4873 A/4869 A/4868 A/4863 D/4860 A/4866 A/4870 A/4871 End
59 0.100422 Start A/4928 A/4924 A/4920 A/4160 A/4169 A/4173 A/4174 A/4876 A/4873 A/4872 A/4869 A/4868 A/4863 D/4860 D/4868 D/4865 A/4870 A/4871 End
60 0.100422 Start A/4928 A/4924 A/4920 A/4160 A/4169 A/4173 A/4174 A/4876 A/4872 A/4869 A/4868 A/4863 D/4860 D/4868 A/4870 A/4871 End
61 0.100422 Start A/4928 A/4924 A/4920 A/4160 A/4169 A/4173 A/4174 A/4876 A/4873 A/4872 A/4869 A/4868 A/4863 D/4860 D/4868 D/4865 D/4861 A/4866 A/4870 A/4871 End
62 0.100422 Start A/4928 A/4924 A/4920 A/4160 A/4169 A/4173 A/4174 A/4876 A/4872 A/4869 A/4868 A/4863 D/4860 A/4866 A/4870 A/4871 End
63 0.100422 Start A/4928 A/4924 A/4920 A/4160 A/4169 A/4173 A/4174 A/4876 A/4872 A/4868 A/4869 A/4866 A/4870 A/4871 End
64 0.09484791999999999 Start A/4928 A/4924 A/4920 A/4160 A/4169 A/4173 A/4174 A/4876 A/4872 A/4868 A/4869 End
65 0.0925104 Start A/4928 A/4924 A/4920 A/4160 A/4169 A/4173 A/4174 A/4876 A/4873 A/4872 A/4869 A/4868 A/4863 D/4860 D/4868 D/4865 D/4861 A/4870 A/4866 End
66 0.09204319999999999 Start A/4928 A/4924 A/4920 A/4160 A/4161 A/4166 A/4167 A/4751 A/4752 D/4769 D/4766 D/4767 D/4862 D/4863 End
67 0.090353 Start A/4928 A/4924 A/4920 A/4160 A/4169 A/4173 A/4174 A/4876 A/4872 A/4871 A/4870 End
68 0.09032019999999999 Start A/3850 A/4934 A/4937 A/4921 A/4920 A/4160 A/4169 A/4173 A/4174 A/4876 A/4872 A/4869 A/4868 A/4863 D/4860 D/4863 End
69 0.09032019999999999 Start A/3849 A/3850 A/4934 A/4937 A/4921 A/4920 A/4160 A/4169 A/4173 A/4174 A/4876 A/4872 A/4869 A/4868 A/4863 D/4860 D/4863 End
70 0.09032019999999999 Start A/4934 A/4937 A/4921 A/4920 A/4160 A/4169 A/4173 A/4174 A/4876 A/4872 A/4869 A/4868 A/4863 D/4860 D/4863 End
71 0.0870644 Start A/4928 A/4924 A/4920 A/4160 A/4169 A/4173 A/4174 A/4876 A/4872 A/4869 A/4868 A/4865 A/4861 A/4862 A/4859 A/4863 End
72 0.0870644 Start A/4928 A/4924 A/4920 A/4160 A/4169 A/4173 A/4174 A/4876 A/4872 A/4868 A/4865 A/4861 A/4862 A/4859 A/4863 End
73 0.0851232 Start A/4928 A/4924 A/4920 A/4160 A/4169 A/4173 A/4174 A/4876 A/4873 A/4869 A/4868 A/4865 End
74 0.0851232 Start A/4928 A/4924 A/4920 A/4160 A/4169 A/4173 A/4174 A/4876 A/4873 A/4872 A/4868 A/4865 End
75 0.0851232 Start A/4928 A/4924 A/4920 A/4160 A/4169 A/4173 A/4174 A/4876 A/4872 A/4869 A/4868 A/4865 End
76 0.0851232 Start A/4928 A/4924 A/4920 A/4160 A/4169 A/4173 A/4174 A/4876 A/4872 A/4868 A/4865 End
77 0.0833918 Start A/4928 A/4924 A/4920 A/4160 A/4161 A/4166 A/4167 A/4751 A/4752 D/4769 D/4770 D/4861 D/4865 End
78 0.0821467 Start A/4934 A/4937 A/4921 A/4920 A/4160 A/4169 A/4173 A/4174 A/4876 A/4872 A/4869 A/4865 A/4868 End
79 0.0821467 Start A/3850 A/4934 A/4937 A/4921 A/4920 A/4160 A/4169 A/4173 A/4174 A/4876 A/4872 A/4869 A/4865 A/4868 End
80 0.0821467 Start A/3849 A/3850 A/4934 A/4937 A/4921 A/4920 A/4160 A/4169 A/4173 A/4174 A/4876 A/4872 A/4869 A/4865 A/4868 End
81 0.082073 Start A/4928 A/4924 A/4920 A/4160 A/4169 A/4173 A/4174 A/4876 A/4873 A/4869 A/4868 A/4863 D/4860 End
82 0.082073 Start A/4928 A/4924 A/4920 A/4160 A/4169 A/4173 A/4174 A/4876 A/4873 A/4872 A/4869 A/4868 A/4863 D/4860 End
83 0.082073 Start A/4928 A/4924 A/4920 A/4160 A/4169 A/4173 A/4174 A/4876 A/4872 A/4869 A/4868 A/4863 D/4860 End
84 0.0812004 Start A/4928 A/4924 A/4920 A/4160 A/4169 A/4173 A/4174 A/4876 A/4872 A/4871 End
85 0.0806095 Start A/4934 A/4937 A/4921 A/4920 A/4160 A/4161 A/4166 A/4167 A/4751 A/4752 D/4769 D/4766 D/4767 D/4862 D/4865 D/4868 D/4863 End
86 0.0806095 Start A/3850 A/4934 A/4937 A/4921 A/4920 A/4160 A/4169 A/4173 A/4174 A/4876 A/4872 A/4868 A/4869 D/4863 End
87 0.0806095 Start A/3850 A/4934 A/4937 A/4921 A/4920 A/4160 A/4169 A/4173 A/4174 A/4876 A/4872 A/4868 D/4863 End
88 0.0806095 Start A/3849 A/3850 A/4934 A/4937 A/4921 A/4920 A/4160 A/4169 A/4173 A/4174 A/4876 A/4872 A/4868 D/4863 End
89 0.0806095 Start A/3849 A/3850 A/4934 A/4937 A/4921 A/4920 A/4160 A/4161 A/4166 A/4167 A/4751 A/4752 D/4769 D/4770 D/4865 D/4868 D/4863 End
90 0.0806095 Start A/3850 A/4934 A/4937 A/4921 A/4920 A/4160 A/4169 A/4173 A/4174 A/4876 A/4872 A/4871 D/4863 End
91 0.0806095 Start A/3850 A/4934 A/4937 A/4921 A/4920 A/4160 A/4169 A/4173 A/4174 A/4876 A/4872 A/4871 A/4870 A/4866 D/4863 End
92 0.0806095 Start A/4934 A/4937 A/4921 A/4920 A/4160 A/4169 A/4173 A/4174 A/4876 A/4872 A/4871 A/4870 A/4866 D/4863 End
93 0.0806095 Start A/3850 A/4934 A/4937 A/4921 A/4920 A/4160 A/4161 A/4166 A/4167 A/4751 A/4752 D/4769 D/4766 D/4865 D/4868 D/4863 End
94 0.0806095 Start A/3850 A/4934 A/4937 A/4921 A/4920 A/4160 A/4161 A/4166 A/4167 A/4751 A/4752 D/4769 D/4766 D/4767 D/4865 D/4868 D/4863 End
95 0.0806095 Start A/4934 A/4937 A/4921 A/4920 A/4160 A/4169 A/4173 A/4174 A/4876 A/4872 A/4871 A/4870 D/4868 D/4863 End
96 0.0806095 Start A/3849 A/3850 A/4934 A/4937 A/4921 A/4920 A/4160 A/4169 A/4173 A/4174 A/4876 A/4872 A/4871 A/4870 D/4868 D/4863 End
97 0.0806095 Start A/3850 A/4934 A/4937 A/4921 A/4920 A/4160 A/4161 A/4166 A/4167 A/4751 A/4752 D/4769 D/4766 D/4767 D/4862 D/4865 D/4868 D/4863 End
98 0.0806095 Start A/3849 A/3850 A/4934 A/4937 A/4921 A/4920 A/4160 A/4169 A/4173 A/4174 A/4876 A/4872 A/4871 A/4870 D/4863 End
99 0.0806095 Start A/3850 A/4934 A/4937 A/4921 A/4920 A/4160 A/4161 A/4166 A/4167 A/4751 A/4752 D/4769 D/4770 D/4861 D/4865 D/4868 D/4863 End
```
