## Supplementary material for "Structure-based mechanism of RyR channel operation by calcium and magnesium ions": S2 file: EF12_7ua5__net.txt

```
NODES
422 A/4020 2.729807917672367e-14
423 A/4021 5.512690594658647e-12
425 A/4023 2.188695671476857e-13
426 A/4024 0.08072279349176245
427 A/4025 1.3484322903740503e-13
428 A/4026 1.4530621527357728e-13
429 A/4027 7.57332734485497e-14
430 A/4028 2.2617372875830093e-12
431 A/4029 5.207564086985271e-12
432 A/4030 0.27878725731204207
433 A/4031 0.27878725731065207
434 A/4032 0.00918365393369707
435 A/4033 2.12811610813948e-12
436 A/4034 0.1046654986041074
437 A/4035 0.1649381047763974
450 A/4048 2.7140968854841904e-13
451 A/4049 0.006956756364484458
452 A/4050 4.602777062651526e-15
453 A/4051 1.3944600610005657e-13
454 A/4052 5.860209173520724e-15
455 A/4053 0.006956756364462804
456 A/4054 4.131764434249487e-14
457 A/4055 5.181237294793415e-14
458 A/4056 0.006956756364462804
468 A/4066 2.729807917672367e-14
469 A/4067 2.729807917672367e-14
471 A/4069 4.917110565049206e-13
472 A/4070 4.917110565049206e-13
486 A/4084 0.080722793497885
487 A/4085 0.344957639973218
488 A/4086 0.28857555287786585
489 A/4087 0.28857555285120307
490 A/4088 0.3692983464859593
491 A/4089 0.34495763994650835
493 A/4091 4.13924100253248e-11
494 A/4092 0.7142559860698795
530 A/4128 2.5512591523587223e-10
531 A/4129 1.6539360733582113e-9
533 A/4131 1.909061988594078e-9
553 A/4151 0.7142559844159418
554 A/4152 0.7142559649659667
555 A/4153 1.9449974648280405e-8
558 A/4156 1.9449974648280405e-8
559 A/4157 0.12857182431419656
561 A/4159 2.6363179473957524e-8
562 A/4160 0.585684421195111
563 A/4161 0.1285725792081498
564 A/4162 0.2787872504926086
565 A/4163 0.2787868911355598
567 A/4165 1.5952091484488468e-7
568 A/4166 0.1285733866658735
569 A/4167 0.40735834265381127
570 A/4168 3.445437208374866e-7
571 A/4169 0.5856852247575325
572 A/4170 0.000006302634274200724
573 A/4171 0.0000021835383973167084
575 A/4173 0.585678492753724
576 A/4174 0.5856627570344443
614 A/4212 4.508942416765481e-8
615 A/4213 0.2787872521322351
616 A/4214 0.27878725731032417
617 A/4215 0.27878725731032417
618 A/4216 0.27878725731032417
619 A/4217 0.2787872573105289
620 A/4218 2.043163022149147e-13
621 A/4219 2.043163022149147e-13
623 A/4221 2.043163022149147e-13
626 A/4224 2.043163022149147e-13
634 A/4232 2.043163022149147e-13
1005 A/4751 0.40735615911541395
1006 A/4752 0.3020526017129354
1008 A/4754 0.10530355740248054
1009 A/4755 0.00013909249786190264
1010 A/4756 0.00009383011045874427
1012 A/4758 0.1052258605954008
1013 A/4759 0.067565712344358
1014 A/4760 0.00022366072536883657
1015 A/4761 0.00003750687347552
1016 A/4762 0.00003481906710021474
1017 A/4763 0.0025876516459071752
1021 A/4767 0.00022548029326557612
1024 A/4770 0.000030625223389873805
1111 A/4857 0.000016580050698397693
1112 A/4858 7.693360864768661e-7
1113 A/4859 0.05518022038011324
1114 A/4860 0.10730102097185128
1115 A/4861 0.13641246468545887
1116 A/4862 0.07378900622054564
1117 A/4863 0.34900194013810637
1119 A/4865 0.23169682505324773
1120 A/4866 0.16694480185751864
1122 A/4868 0.5355576452747001
1123 A/4869 0.496108564482056
1124 A/4870 0.21232508006308992
1125 A/4871 0.1870780692360244
1126 A/4872 0.513741588292491
1127 A/4873 0.23933840040931284
1128 A/4874 0.00015431812282291373
1129 A/4875 0.00010641410536542893
1130 A/4876 0.5854644765099014
1131 A/4877 0.04746152127405142
1134 A/4880 0.000024327485479785444
1138 A/4884 1.055935317401432e-7
1169 A/4915 1.055935317401432e-7
1170 A/4916 1.055935317401432e-7
1174 A/4920 0.5856841460967853
1796 D/4171 3.7965194778065e-7
1797 D/4172 0.006956753797849979
1798 D/4173 6.096383082381997e-7
1799 D/4174 0.00695675636466712
1800 D/4175 0.006956146726358882
1801 D/4176 2.5668171409305944e-9
1810 D/4185 2.5668171409305944e-9
1811 D/4186 2.5668171409305944e-9
1812 D/4187 2.5668171409305944e-9
1814 D/4189 0.00695674103671709
1815 D/4190 0.006956753326994239
1816 D/4191 2.043163022149147e-13
1817 D/4192 3.6194408196032326e-8
1818 D/4193 1.276092857358866e-8
1819 D/4194 4.706514245542805e-10
2081 D/4604 2.043163022149147e-13
2082 D/4605 2.043163022149147e-13
2085 D/4608 4.706514245542805e-10
2088 D/4611 4.188249969819201e-11
2089 D/4612 0.006956756364462804
2090 D/4613 3.845204696819559e-12
2091 D/4614 3.845204696819559e-12
2094 D/4617 3.845204696819559e-12
2100 D/4623 2.043163022149147e-13
2104 D/4627 2.043163022149147e-13
2105 D/4628 2.043163022149147e-13
2133 D/4656 0.006956756342549748
2134 D/4657 0.0069567563606176
2135 D/4658 1.4208100925139183e-12
2136 D/4659 1.4208100925139183e-12
2137 D/4660 0.006956756364462804
2138 D/4661 0.006956756363041994
2235 D/4758 4.41771982282908e-8
2236 D/4759 0.0008708688964658526
2237 D/4760 2.3677481432862455e-7
2239 D/4762 0.006454546450603688
2240 D/4763 0.044452654806612216
2241 D/4764 0.0012693930038401744
2242 D/4765 0.0002473518756266851
2243 D/4766 0.20233516618784114
2244 D/4767 0.11023182232591484
2246 D/4769 0.30180524983730944
2247 D/4770 0.11027802919961119
2333 D/4856 0.000011125065159070252
2334 D/4857 0.00023478579052790604
2336 D/4859 2.1348089062367086e-7
2337 D/4860 0.18566406484166711
2338 D/4861 0.07095943836358858
2339 D/4862 0.05488405548065445
2340 D/4863 0.28846472672952506
2342 D/4865 0.3056655111517041
2343 D/4866 0.1059167056410036
2345 D/4868 0.3689006846621427
2346 D/4869 0.07879384136207578
2347 D/4870 0.054812309851577444
2348 D/4871 0.03999993809465826
2349 D/4872 0.02209789189627279
2350 D/4873 0.00002699876838128289
2351 D/4874 0.0012657407585957622
2352 D/4875 0.0036585373592228254
2353 D/4876 0.00695675636466712
2354 D/4877 0.0000042871242526589445
2424 D/4947 0.00695675589381138
start Start 1
end End 1
EDGES
422 423
423 530
425 426
425 423
426 490
426 423
427 426
428 427
428 431
429 426
430 426
431 432
431 430
432 619
432 431
433 432
433 431
434 433
434 435
434 429
435 432
435 430
436 433
436 435
437 433
437 436
437 453
450 425
450 434
451 455
451 450
451 454
451 469
452 453
453 428
454 428
455 458
455 456
456 458
457 2137
458 2137
458 457
468 422
469 468
471 489
472 471
486 426
486 490
487 491
487 490
488 489
488 487
489 490
489 493
490 494
490 530
491 494
491 490
493 494
494 553
494 531
530 533
531 533
533 559
553 554
553 555
554 1174
554 559
555 558
558 562
558 561
559 563
559 562
561 562
561 564
562 571
562 563
562 567
563 568
563 562
564 565
564 568
565 569
565 568
567 570
568 569
568 571
569 1005
569 573
570 569
571 575
571 572
571 570
571 568
572 576
573 576
575 576
575 1134
576 1130
576 1131
614 615
614 561
615 564
615 614
616 615
616 614
617 616
618 617
619 618
619 620
620 621
621 623
623 626
626 2100
634 2105
1005 1008
1005 1006
1006 2246
1006 2242
1008 1012
1008 1009
1009 1012
1009 1010
1010 2338
1010 1124
1010 2243
1010 1013
1012 1013
1012 1127
1012 1015
1013 1123
1013 1124
1013 1120
1013 1014
1014 2334
1015 1014
1016 1017
1017 1122
1017 1119
1021 1120
1024 1119
1024 1021
1111 1115
1111 1112
1112 1024
1113 1114
1113 1117
1113 2333
1114 1117
1114 1115
1114 end
1114 1111
1114 1113
1115 1116
1115 1114
1115 1117
1115 1119
1115 end
1115 1024
1116 1113
1116 1117
1117 end
1117 1114
1117 2337
1117 1120
1117 1122
1117 2340
1117 1123
1117 1125
1119 1115
1119 1122
1119 1117
1119 end
1119 1120
1119 1123
1119 1021
1120 2340
1120 1124
1120 2337
1120 1119
1120 end
1120 1117
1120 1125
1122 1119
1122 2340
1122 1123
1122 1117
1122 end
1122 1120
1122 1125
1123 1122
1123 2340
1123 end
1123 1119
1123 1120
1123 1017
1123 1117
1123 1124
1123 1125
1124 2345
1124 2340
1124 1120
1124 1123
1124 1125
1124 end
1124 2342
1125 1124
1125 2340
1125 1122
1125 end
1125 1126
1125 1128
1126 1123
1126 1122
1126 1125
1126 1016
1127 1123
1127 1126
1127 1012
1128 1125
1128 2349
1128 1127
1129 1125
1130 1126
1130 1127
1130 1129
1131 1130
1131 1127
1131 1128
1134 1130
1138 1134
1169 1138
1170 1169
1174 562
1174 1170
1174 559
1796 1799
1797 1800
1797 1798
1798 1799
1799 2353
1799 2354
1800 1799
1800 1796
1801 1800
1810 1801
1811 1810
1812 1811
1814 1797
1814 1817
1815 1814
1815 1818
1816 1817
1817 1797
1818 1817
1819 1818
2081 1816
2082 2081
2085 1819
2088 2089
2089 2424
2089 2085
2090 2089
2091 2090
2094 2091
2100 634
2104 2082
2105 2104
2133 2089
2133 2088
2134 2133
2134 2088
2135 2134
2136 2135
2137 2138
2137 2136
2138 2134
2138 2094
2235 2239
2236 2347
2236 2237
2237 2236
2237 2244
2239 2240
2239 2241
2240 2345
2240 2342
2240 2244
2241 2240
2241 2244
2242 2243
2243 2342
2243 2244
2243 2240
2244 2342
2244 2339
2244 2243
2244 2343
2244 2240
2244 2237
2246 2243
2246 2247
2246 1010
2247 2342
2247 2338
2247 2244
2247 2339
2333 2334
2334 2337
2334 1120
2336 2339
2337 2340
2337 1117
2337 2345
2337 1120
2337 2338
2337 end
2337 2343
2337 2336
2338 2342
2338 1120
2338 1124
2338 end
2338 2337
2339 2342
2339 2340
2339 2343
2339 2338
2339 2244
2340 end
2340 2345
2340 1117
2340 2337
2340 2343
2340 1122
2340 2339
2342 2343
2342 2345
2342 2338
2342 1124
2342 end
2343 2346
2343 2347
2343 2340
2343 end
2343 2236
2343 2342
2345 2340
2345 end
2345 2346
2345 1124
2345 2342
2345 2348
2346 2347
2346 2345
2346 2343
2346 2236
2346 2240
2346 2342
2347 2348
2347 2343
2347 end
2347 2345
2347 2346
2347 2236
2348 2349
2348 2345
2348 2347
2348 2351
2349 2239
2349 2345
2349 2346
2349 1128
2349 2348
2350 2346
2350 2235
2351 2348
2351 2350
2352 2348
2352 2351
2353 2349
2353 2352
2354 2353
2424 1815
2424 1812
start 487
start 488
start 486
start 436
start 437
start 434
start 451
start 472
start 450
start 469
start 452
```
