## Supplementary material for "Structure-based mechanism of RyR channel operation by calcium and magnesium ions": S2 file: EF12_7ua5__paths.txt

```
0 0.9340703999999995 Start A/4085 A/4089 A/4092 A/4151 A/4152 A/4920 A/4160 A/4169 A/4173 A/4174 A/4876 A/4872 A/4869 A/4868 A/4865 A/4861 A/4862 A/4859 A/4860 A/4863 End
1 0.9340703999999995 Start A/4085 A/4089 A/4092 A/4151 A/4152 A/4920 A/4160 A/4169 A/4173 A/4174 A/4876 A/4872 A/4869 A/4868 A/4865 A/4861 A/4860 A/4863 End
2 0.9340703999999995 Start A/4085 A/4089 A/4092 A/4151 A/4152 A/4920 A/4160 A/4169 A/4173 A/4174 A/4876 A/4872 A/4868 A/4865 A/4861 A/4860 A/4863 End
3 0.9340703999999995 Start A/4085 A/4089 A/4092 A/4151 A/4152 A/4920 A/4160 A/4169 A/4173 A/4174 A/4876 A/4872 A/4868 A/4865 A/4861 A/4862 A/4859 A/4860 A/4863 End
4 0.8788775999999997 Start A/4085 A/4089 A/4092 A/4151 A/4152 A/4920 A/4160 A/4169 A/4173 A/4174 A/4876 A/4872 A/4871 A/4870 D/4868 D/4869 D/4866 D/4863 End
5 0.8128818000000001 Start A/4085 A/4089 A/4092 A/4151 A/4152 A/4920 A/4160 A/4169 A/4173 A/4174 A/4876 A/4872 A/4869 A/4868 A/4863 D/4860 D/4863 End
6 0.806095 Start A/4035 A/4031 A/4030 A/4217 A/4216 A/4215 A/4214 A/4213 A/4162 A/4163 A/4167 A/4751 A/4752 D/4769 D/4766 D/4865 D/4868 D/4863 End
7 0.7690178999999997 Start A/4086 A/4087 A/4088 A/4092 A/4151 A/4152 A/4920 A/4160 A/4169 A/4173 A/4174 A/4876 A/4872 A/4871 A/4870 D/4868 D/4869 D/4866 D/4863 End
8 0.7393203000000003 Start A/4085 A/4089 A/4092 A/4151 A/4152 A/4920 A/4160 A/4169 A/4173 A/4174 A/4876 A/4872 A/4869 A/4865 A/4868 End
9 0.7264991999999997 Start A/4086 A/4087 A/4088 A/4092 A/4151 A/4152 A/4920 A/4160 A/4169 A/4173 A/4174 A/4876 A/4872 A/4868 A/4865 A/4861 A/4862 A/4859 A/4860 A/4863 End
10 0.7264991999999997 Start A/4086 A/4087 A/4088 A/4092 A/4151 A/4152 A/4920 A/4160 A/4169 A/4173 A/4174 A/4876 A/4872 A/4869 A/4868 A/4865 A/4861 A/4860 A/4863 End
11 0.7264991999999997 Start A/4086 A/4087 A/4088 A/4092 A/4151 A/4152 A/4920 A/4160 A/4169 A/4173 A/4174 A/4876 A/4872 A/4868 A/4865 A/4861 A/4860 A/4863 End
12 0.7264991999999997 Start A/4086 A/4087 A/4088 A/4092 A/4151 A/4152 A/4920 A/4160 A/4169 A/4173 A/4174 A/4876 A/4872 A/4869 A/4868 A/4865 A/4861 A/4862 A/4859 A/4860 A/4863 End
13 0.644876 Start A/4085 A/4089 A/4092 A/4151 A/4152 A/4920 A/4160 A/4169 A/4173 A/4174 A/4876 A/4872 A/4871 A/4870 D/4868 D/4863 End
14 0.644876 Start A/4085 A/4089 A/4092 A/4151 A/4152 A/4920 A/4160 A/4169 A/4173 A/4174 A/4876 A/4872 A/4871 A/4870 D/4863 End
15 0.644876 Start A/4085 A/4089 A/4092 A/4151 A/4152 A/4920 A/4160 A/4169 A/4173 A/4174 A/4876 A/4872 A/4871 D/4863 End
16 0.644876 Start A/4085 A/4089 A/4092 A/4151 A/4152 A/4920 A/4160 A/4169 A/4173 A/4174 A/4876 A/4872 A/4871 A/4870 A/4866 D/4863 End
17 0.644876 Start A/4085 A/4089 A/4092 A/4151 A/4152 A/4920 A/4160 A/4169 A/4173 A/4174 A/4876 A/4872 A/4868 D/4863 End
18 0.644876 Start A/4085 A/4089 A/4092 A/4151 A/4152 A/4920 A/4160 A/4169 A/4173 A/4174 A/4876 A/4872 A/4868 A/4869 D/4863 End
19 0.6322414 Start A/4086 A/4087 A/4088 A/4092 A/4151 A/4152 A/4920 A/4160 A/4169 A/4173 A/4174 A/4876 A/4872 A/4869 A/4868 A/4863 D/4860 D/4863 End
20 0.6084558 Start A/4085 A/4089 A/4092 A/4151 A/4152 A/4920 A/4160 A/4169 A/4173 A/4174 A/4876 A/4872 A/4869 End
21 0.6084558 Start A/4085 A/4089 A/4092 A/4151 A/4152 A/4920 A/4160 A/4169 A/4173 A/4174 A/4877 A/4876 A/4873 A/4869 End
22 0.6084558 Start A/4085 A/4089 A/4092 A/4151 A/4152 A/4920 A/4160 A/4169 A/4173 A/4174 A/4876 A/4873 A/4869 End
23 0.6084558 Start A/4085 A/4089 A/4092 A/4151 A/4152 A/4920 A/4160 A/4169 A/4173 A/4174 A/4877 A/4876 A/4872 A/4869 End
24 0.6084558 Start A/4085 A/4089 A/4092 A/4151 A/4152 A/4920 A/4160 A/4169 A/4173 A/4174 A/4876 A/4873 A/4872 A/4869 End
25 0.59958 Start A/4085 A/4089 A/4092 A/4151 A/4152 A/4920 A/4160 A/4169 A/4173 A/4174 A/4876 A/4872 A/4869 A/4868 A/4863 End
26 0.59958 Start A/4085 A/4089 A/4092 A/4151 A/4152 A/4920 A/4160 A/4169 A/4173 A/4174 A/4877 A/4876 A/4872 A/4869 A/4868 A/4863 End
27 0.59958 Start A/4085 A/4089 A/4092 A/4151 A/4152 A/4920 A/4160 A/4169 A/4173 A/4174 A/4876 A/4872 A/4869 A/4865 A/4868 A/4863 End
28 0.59958 Start A/4085 A/4089 A/4092 A/4151 A/4152 A/4920 A/4160 A/4169 A/4173 A/4174 A/4876 A/4873 A/4869 A/4868 A/4863 End
29 0.59958 Start A/4085 A/4089 A/4092 A/4151 A/4152 A/4920 A/4160 A/4169 A/4173 A/4174 A/4876 A/4873 A/4872 A/4869 A/4868 A/4863 End
30 0.5750269 Start A/4086 A/4087 A/4088 A/4092 A/4151 A/4152 A/4920 A/4160 A/4169 A/4173 A/4174 A/4876 A/4872 A/4869 A/4865 A/4868 End
31 0.5642665 Start A/4086 A/4087 A/4088 A/4092 A/4151 A/4152 A/4157 A/4161 A/4166 A/4167 A/4751 A/4752 D/4769 D/4770 D/4865 D/4868 D/4863 End
32 0.5642665 Start A/4085 A/4089 A/4092 A/4151 A/4152 A/4157 A/4161 A/4166 A/4167 A/4751 A/4752 D/4769 D/4770 D/4861 D/4865 D/4868 D/4863 End
33 0.5642665 Start A/4085 A/4089 A/4092 A/4151 A/4152 A/4157 A/4161 A/4166 A/4167 A/4751 A/4752 D/4769 D/4766 D/4767 D/4865 D/4868 D/4863 End
34 0.5642665 Start A/4086 A/4087 A/4088 A/4092 A/4151 A/4152 A/4920 A/4160 A/4169 A/4173 A/4174 A/4876 A/4872 A/4868 D/4863 End
35 0.5642665 Start A/4086 A/4087 A/4088 A/4092 A/4151 A/4152 A/4920 A/4160 A/4169 A/4173 A/4174 A/4876 A/4872 A/4871 A/4870 D/4868 D/4863 End
36 0.5642665 Start A/4085 A/4089 A/4092 A/4151 A/4152 A/4157 A/4161 A/4166 A/4167 A/4751 A/4752 D/4769 D/4766 D/4865 D/4868 D/4863 End
37 0.5642665 Start A/4086 A/4087 A/4088 A/4092 A/4151 A/4152 A/4920 A/4160 A/4169 A/4173 A/4174 A/4876 A/4872 A/4871 A/4870 D/4863 End
38 0.5642665 Start A/4085 A/4089 A/4092 A/4151 A/4152 A/4157 A/4161 A/4166 A/4167 A/4751 A/4752 D/4769 D/4770 D/4865 D/4868 D/4863 End
39 0.5642665 Start A/4086 A/4087 A/4088 A/4092 A/4151 A/4152 A/4920 A/4160 A/4169 A/4173 A/4174 A/4876 A/4872 A/4871 A/4870 A/4866 D/4863 End
40 0.5642665 Start A/4086 A/4087 A/4088 A/4092 A/4151 A/4152 A/4157 A/4161 A/4166 A/4167 A/4751 A/4752 D/4769 D/4766 D/4767 D/4865 D/4868 D/4863 End
41 0.5642665 Start A/4086 A/4087 A/4088 A/4092 A/4151 A/4152 A/4157 A/4161 A/4166 A/4167 A/4751 A/4752 D/4769 D/4766 D/4865 D/4868 D/4863 End
42 0.5642665 Start A/4085 A/4089 A/4092 A/4151 A/4152 A/4157 A/4161 A/4166 A/4167 A/4751 A/4752 D/4769 D/4766 D/4767 D/4862 D/4865 D/4868 D/4863 End
43 0.5642665 Start A/4086 A/4087 A/4088 A/4092 A/4151 A/4152 A/4157 A/4161 A/4166 A/4167 A/4751 A/4752 D/4769 D/4766 D/4767 D/4862 D/4865 D/4868 D/4863 End
44 0.5642665 Start A/4086 A/4087 A/4088 A/4092 A/4151 A/4152 A/4157 A/4161 A/4166 A/4167 A/4751 A/4752 D/4769 D/4770 D/4861 D/4865 D/4868 D/4863 End
45 0.5642665 Start A/4086 A/4087 A/4088 A/4092 A/4151 A/4152 A/4920 A/4160 A/4169 A/4173 A/4174 A/4876 A/4872 A/4868 A/4869 D/4863 End
46 0.5642665 Start A/4086 A/4087 A/4088 A/4092 A/4151 A/4152 A/4920 A/4160 A/4169 A/4173 A/4174 A/4876 A/4872 A/4871 D/4863 End
47 0.5401692000079608 Start A/4035 A/4031 A/4030 A/4217 A/4216 A/4215 A/4214 A/4213 A/4162 A/4163 A/4167 A/4751 A/4752 D/4769 D/4766 D/4865 D/4868 End
48 0.5285756 Start A/4085 A/4089 A/4092 A/4151 A/4152 A/4157 A/4161 A/4166 A/4167 A/4751 A/4752 D/4769 D/4770 D/4767 D/4865 D/4868 End
49 0.5285756 Start A/4086 A/4087 A/4088 A/4092 A/4151 A/4152 A/4157 A/4161 A/4166 A/4167 A/4751 A/4752 D/4769 D/4766 D/4767 D/4862 D/4865 D/4868 End
50 0.5285756 Start A/4085 A/4089 A/4092 A/4151 A/4152 A/4157 A/4161 A/4166 A/4167 A/4751 A/4752 D/4769 D/4766 D/4767 D/4862 D/4865 D/4868 End
51 0.5285756 Start A/4086 A/4087 A/4088 A/4092 A/4151 A/4152 A/4157 A/4161 A/4166 A/4167 A/4751 A/4752 D/4769 D/4770 D/4861 D/4865 D/4868 End
52 0.5285756 Start A/4086 A/4087 A/4088 A/4092 A/4151 A/4152 A/4157 A/4161 A/4166 A/4167 A/4751 A/4752 D/4769 D/4766 D/4767 D/4865 D/4868 End
53 0.5285756 Start A/4086 A/4087 A/4088 A/4092 A/4151 A/4152 A/4157 A/4161 A/4166 A/4167 A/4751 A/4752 D/4769 D/4766 D/4865 D/4868 End
54 0.5285756 Start A/4086 A/4087 A/4088 A/4092 A/4151 A/4152 A/4157 A/4161 A/4166 A/4167 A/4751 A/4752 D/4769 D/4770 D/4767 D/4865 D/4868 End
55 0.5285756 Start A/4085 A/4089 A/4092 A/4151 A/4152 A/4157 A/4161 A/4166 A/4167 A/4751 A/4752 D/4769 D/4766 D/4865 D/4868 End
56 0.5285756 Start A/4085 A/4089 A/4092 A/4151 A/4152 A/4157 A/4161 A/4166 A/4167 A/4751 A/4752 D/4769 D/4770 D/4865 D/4868 End
57 0.5285756 Start A/4086 A/4087 A/4088 A/4092 A/4151 A/4152 A/4157 A/4161 A/4166 A/4167 A/4751 A/4752 D/4769 D/4770 D/4865 D/4868 End
58 0.5285756 Start A/4085 A/4089 A/4092 A/4151 A/4152 A/4157 A/4161 A/4166 A/4167 A/4751 A/4752 D/4769 D/4770 D/4861 D/4865 D/4868 End
59 0.5285756 Start A/4085 A/4089 A/4092 A/4151 A/4152 A/4157 A/4161 A/4166 A/4167 A/4751 A/4752 D/4769 D/4766 D/4767 D/4865 D/4868 End
60 0.5220810599999999 Start A/4085 A/4089 A/4092 A/4151 A/4152 A/4920 A/4160 A/4169 A/4173 A/4174 A/4876 A/4872 A/4869 A/4868 End
61 0.5162101 Start A/4086 A/4087 A/4088 A/4092 A/4151 A/4152 A/4157 A/4161 A/4166 A/4167 A/4751 A/4752 D/4769 D/4766 D/4767 D/4862 D/4863 D/4868 End
62 0.5162101 Start A/4085 A/4089 A/4092 A/4151 A/4152 A/4157 A/4161 A/4166 A/4167 A/4751 A/4752 D/4769 D/4766 D/4767 D/4862 D/4863 D/4868 End
63 0.483657 Start A/4035 A/4031 A/4030 A/4217 A/4216 A/4215 A/4214 A/4213 A/4162 A/4163 A/4167 A/4751 A/4752 D/4769 D/4770 D/4865 D/4868 D/4863 End
64 0.483657 Start A/4035 A/4031 A/4030 A/4217 A/4216 A/4215 A/4214 A/4213 A/4162 A/4163 A/4167 A/4751 A/4752 D/4769 D/4770 D/4861 D/4865 D/4868 D/4863 End
65 0.483657 Start A/4035 A/4031 A/4030 A/4217 A/4216 A/4215 A/4214 A/4213 A/4162 A/4163 A/4167 A/4751 A/4752 D/4769 D/4766 D/4767 D/4865 D/4868 D/4863 End
66 0.483657 Start A/4035 A/4031 A/4030 A/4217 A/4216 A/4215 A/4214 A/4213 A/4162 A/4163 A/4167 A/4751 A/4752 D/4769 D/4766 D/4767 D/4862 D/4865 D/4868 D/4863 End
67 0.483657 Start A/4034 A/4031 A/4030 A/4217 A/4216 A/4215 A/4214 A/4213 A/4162 A/4163 A/4167 A/4751 A/4752 D/4769 D/4766 D/4865 D/4868 D/4863 End
68 0.4824765 Start A/4085 A/4089 A/4092 A/4151 A/4152 A/4920 A/4160 A/4169 A/4173 A/4174 A/4876 A/4873 A/4872 A/4869 A/4868 End
69 0.4817412800000001 Start A/4085 A/4089 A/4092 A/4151 A/4152 A/4920 A/4160 A/4169 A/4173 A/4174 A/4876 A/4872 A/4871 A/4870 A/4866 D/4860 D/4863 End
70 0.47383469999999994 Start A/4085 A/4089 A/4092 A/4151 A/4152 A/4920 A/4160 A/4169 A/4173 A/4174 A/4876 A/4873 A/4869 A/4865 A/4868 End
71 0.47324340000000004 Start A/4086 A/4087 A/4088 A/4092 A/4151 A/4152 A/4920 A/4160 A/4169 A/4173 A/4174 A/4876 A/4873 A/4869 End
72 0.47324340000000004 Start A/4086 A/4087 A/4088 A/4092 A/4151 A/4152 A/4920 A/4160 A/4169 A/4173 A/4174 A/4877 A/4876 A/4873 A/4869 End
73 0.47324340000000004 Start A/4086 A/4087 A/4088 A/4092 A/4151 A/4152 A/4920 A/4160 A/4169 A/4173 A/4174 A/4877 A/4876 A/4872 A/4869 End
74 0.47324340000000004 Start A/4086 A/4087 A/4088 A/4092 A/4151 A/4152 A/4920 A/4160 A/4169 A/4173 A/4174 A/4876 A/4873 A/4872 A/4869 End
75 0.47324340000000004 Start A/4086 A/4087 A/4088 A/4092 A/4151 A/4152 A/4920 A/4160 A/4169 A/4173 A/4174 A/4876 A/4872 A/4869 End
76 0.46634000000000003 Start A/4086 A/4087 A/4088 A/4092 A/4151 A/4152 A/4920 A/4160 A/4169 A/4173 A/4174 A/4876 A/4873 A/4869 A/4868 A/4863 End
77 0.46634000000000003 Start A/4086 A/4087 A/4088 A/4092 A/4151 A/4152 A/4920 A/4160 A/4169 A/4173 A/4174 A/4876 A/4872 A/4869 A/4865 A/4868 A/4863 End
78 0.46634000000000003 Start A/4086 A/4087 A/4088 A/4092 A/4151 A/4152 A/4920 A/4160 A/4169 A/4173 A/4174 A/4876 A/4872 A/4869 A/4868 A/4863 End
79 0.46634000000000003 Start A/4086 A/4087 A/4088 A/4092 A/4151 A/4152 A/4920 A/4160 A/4169 A/4173 A/4174 A/4876 A/4873 A/4872 A/4869 A/4868 A/4863 End
80 0.46634000000000003 Start A/4086 A/4087 A/4088 A/4092 A/4151 A/4152 A/4920 A/4160 A/4169 A/4173 A/4174 A/4877 A/4876 A/4872 A/4869 A/4868 A/4863 End
81 0.46066463999999996 Start A/4035 A/4031 A/4030 A/4217 A/4216 A/4215 A/4214 A/4213 A/4162 A/4163 A/4167 A/4751 A/4752 D/4769 D/4770 D/4865 D/4868 End
82 0.45306480000000005 Start A/4035 A/4031 A/4030 A/4217 A/4216 A/4215 A/4214 A/4213 A/4162 A/4163 A/4167 A/4751 A/4752 D/4769 D/4770 D/4767 D/4865 D/4868 End
83 0.45306480000000005 Start A/4035 A/4031 A/4030 A/4217 A/4216 A/4215 A/4214 A/4213 A/4162 A/4163 A/4167 A/4751 A/4752 D/4769 D/4766 D/4767 D/4865 D/4868 End
84 0.45306480000000005 Start A/4035 A/4031 A/4030 A/4217 A/4216 A/4215 A/4214 A/4213 A/4162 A/4163 A/4167 A/4751 A/4752 D/4769 D/4770 D/4861 D/4865 D/4868 End
85 0.45306480000000005 Start A/4035 A/4031 A/4030 A/4217 A/4216 A/4215 A/4214 A/4213 A/4162 A/4163 A/4167 A/4751 A/4752 D/4769 D/4766 D/4767 D/4862 D/4865 D/4868 End
86 0.451899 Start A/4085 A/4089 A/4092 A/4151 A/4152 A/4920 A/4160 A/4169 A/4173 A/4174 A/4876 A/4872 A/4868 A/4869 A/4866 A/4870 A/4871 End
87 0.451899 Start A/4085 A/4089 A/4092 A/4151 A/4152 A/4920 A/4160 A/4169 A/4173 A/4174 A/4876 A/4873 A/4872 A/4869 A/4868 A/4863 D/4860 D/4868 A/4870 A/4871 End
88 0.451899 Start A/4085 A/4089 A/4092 A/4151 A/4152 A/4920 A/4160 A/4169 A/4173 A/4174 A/4876 A/4873 A/4869 A/4868 A/4863 D/4860 A/4866 A/4870 A/4871 End
89 0.451899 Start A/4085 A/4089 A/4092 A/4151 A/4152 A/4920 A/4160 A/4169 A/4173 A/4174 A/4876 A/4873 A/4872 A/4869 A/4868 A/4863 D/4860 D/4868 D/4865 D/4861 A/4866 A/4870 A/4871 End
90 0.451899 Start A/4085 A/4089 A/4092 A/4151 A/4152 A/4920 A/4160 A/4169 A/4173 A/4174 A/4876 A/4873 A/4872 A/4869 A/4868 A/4863 D/4860 D/4868 D/4865 A/4870 A/4871 End
91 0.451899 Start A/4085 A/4089 A/4092 A/4151 A/4152 A/4920 A/4160 A/4169 A/4173 A/4174 A/4876 A/4873 A/4872 A/4869 A/4868 A/4863 D/4860 A/4866 A/4870 A/4871 End
92 0.451899 Start A/4085 A/4089 A/4092 A/4151 A/4152 A/4920 A/4160 A/4169 A/4173 A/4174 A/4876 A/4872 A/4869 A/4868 A/4863 D/4860 A/4866 A/4870 A/4871 End
93 0.451899 Start A/4085 A/4089 A/4092 A/4151 A/4152 A/4920 A/4160 A/4169 A/4173 A/4174 A/4876 A/4873 A/4872 A/4868 A/4869 A/4866 A/4870 A/4871 End
94 0.451899 Start A/4085 A/4089 A/4092 A/4151 A/4152 A/4920 A/4160 A/4169 A/4173 A/4174 A/4876 A/4873 A/4869 A/4868 A/4863 D/4860 D/4868 A/4870 A/4871 End
95 0.451899 Start A/4085 A/4089 A/4092 A/4151 A/4152 A/4920 A/4160 A/4169 A/4173 A/4174 A/4876 A/4872 A/4869 A/4868 A/4863 D/4860 D/4868 A/4870 A/4871 End
96 0.44246579999999996 Start A/4035 A/4031 A/4030 A/4217 A/4216 A/4215 A/4214 A/4213 A/4162 A/4163 A/4167 A/4751 A/4752 D/4769 D/4766 D/4767 D/4862 D/4863 D/4868 End
97 0.4215236200000001 Start A/4086 A/4087 A/4088 A/4092 A/4151 A/4152 A/4920 A/4160 A/4169 A/4173 A/4174 A/4876 A/4872 A/4871 A/4870 A/4866 D/4860 D/4863 End
98 0.4162968 Start A/4085 A/4089 A/4092 A/4151 A/4152 A/4920 A/4160 A/4169 A/4173 A/4174 A/4876 A/4873 A/4872 A/4869 A/4868 A/4863 D/4860 D/4868 D/4865 D/4861 A/4870 A/4866 End
99 0.4099134899999999 Start A/4086 A/4087 A/4088 A/4092 A/4151 A/4152 A/4920 A/4160 A/4169 A/4173 A/4174 A/4876 A/4872 A/4869 A/4868 End
```
