## Supplementary material for "Structure-based mechanism of RyR channel operation by calcium and magnesium ions": S2 file: Ca_7ua9__net.txt

```
NODES
251 A/3849 7.156322072474474e-12
252 A/3850 7.156322072474474e-12
323 A/3921 2.8394519207898432e-12
328 A/3926 0.10195730156331378
329 A/3927 2.402431555206759e-11
539 A/4137 4.950903818430166e-9
549 A/4147 0.10195730163620383
550 A/4148 1.866618081841066e-9
571 A/4169 5.028213055826529e-7
573 A/4171 0.7635365178119867
574 A/4172 0.8980421954236204
575 A/4173 0.13450366181862775
576 A/4174 0.13450486851004015
577 A/4175 0.000005193199392580535
579 A/4177 0.000003986507980326242
580 A/4178 0.000003986507980326242
591 A/4189 5.474990467637432e-7
592 A/4190 4.2228950567620585e-8
594 A/4192 0.89804215074588
595 A/4193 0.8980426549010894
1006 A/4752 0.000018226757570076042
1007 A/4753 0.00016984215357027655
1008 A/4754 0.7635338433457728
1009 A/4755 0.7633739958504834
1010 A/4756 0.2543404726450786
1013 A/4759 0.31845051474635394
1014 A/4760 0.2869909415362288
1017 A/4763 0.00004562895965215651
1021 A/4767 0.22311091041434716
1024 A/4770 1.2997287239472723e-7
1028 A/4774 1.2997287239472723e-7
1108 A/4854 1.2997287239472723e-7
1109 A/4855 1.2997287239472723e-7
1110 A/4856 1.2997287239472723e-7
1112 A/4858 0.03900401005039276
1113 A/4859 0.02695636396259344
1114 A/4860 0.02120532631531845
1115 A/4861 0.1774670929585123
1116 A/4862 0.21366795505056094
1117 A/4863 0.3484618042738549
1119 A/4865 0.12450402036515452
1120 A/4866 0.2732940817354557
1122 A/4868 0.5176809750164183
1123 A/4869 0.2306153740840376
1124 A/4870 0.32945733692780194
1125 A/4871 0.2611727974672363
1126 A/4872 0.11149639277991284
1127 A/4873 0.0000015669471868694031
1128 A/4874 0.08373645895237863
1129 A/4875 0.13315682481911725
1130 A/4876 0.13448440957996746
1131 A/4877 0.00003157280801148363
1132 A/4878 0.033701763013241445
1133 A/4879 0.10195017426624528
1134 A/4880 0.000007127369958552968
1136 A/4882 0.000004638373765251961
1137 A/4883 0.10195602003717778
1140 A/4886 0.0000012815990260516576
1141 A/4887 0.10195730163620383
1142 A/4888 0.10195730163620383
1145 A/4891 1.2570782896132367e-7
1147 A/4893 3.796829662389252e-7
1148 A/4894 3.796829662389252e-7
1162 A/4908 0.10195726151108384
1166 A/4912 0.1019572966853
1167 A/4913 4.012511998449188e-8
1169 A/4915 1.1887029493011916e-10
1170 A/4916 1.1887029493011916e-10
1172 A/4918 1.1148863911741505e-9
1174 A/4920 1.1887029493011916e-10
1175 A/4921 0.07514354551498932
1176 A/4922 0.8980426961434094
1179 A/4925 0.8228991516530866
1180 A/4926 4.292845773174935e-9
1181 A/4927 2.090858877671567e-10
1182 A/4928 2.090858877671567e-10
1184 A/4930 1.3237999429312146e-11
1187 A/4933 0.8228991524325338
1188 A/4934 0.07514354588996736
1189 A/4935 0.10195730160364569
1190 A/4936 0.10195730163620383
1191 A/4937 0.07514354588289576
1192 A/4938 7.156322072474474e-12
1195 A/4941 9.866307090329324e-10
1198 A/4944 9.866307090329324e-10
1222 A/Zn 5.053907952002489e-7
1224 A/Ca 0.4114495762976284
2238 D/4759 0.000939554720796279
2239 D/4760 0.0007749417117508872
2242 D/4763 0.0287629776806977
2243 D/4764 0.00016682932631390722
2245 D/4766 0.021461074090746945
2246 D/4767 0.016757447485902632
2247 D/4768 4.846635495714156e-8
2248 D/4769 4.846635495714156e-8
2249 D/4770 0.0005765973796074212
2250 D/4771 8.7959884030803e-8
2252 D/4773 0.00001312299263407248
2253 D/4774 0.000013366776379616384
2330 D/4851 0.000028253934827527202
2331 D/4852 0.00029845062926552084
2333 D/4854 0.000018858350222734156
2334 D/4855 0.0004627117068146823
2335 D/4856 0.2176334528282495
2336 D/4857 0.2418678831635917
2337 D/4858 0.11851256901556204
2338 D/4859 0.02264221535683569
2339 D/4860 0.12557972913666335
2340 D/4861 0.42809261196878606
2341 D/4862 0.1367442244654308
2342 D/4863 0.3043940210840742
2344 D/4865 0.1684274588810463
2345 D/4866 0.17942634954347675
2347 D/4868 0.13249589889624644
2348 D/4869 0.08212953454943964
2349 D/4870 0.03771013037642109
2350 D/4871 0.04096077258610064
start Start 1
end End 1
EDGES
251 252
252 1192
323 328
328 1189
328 329
329 1189
539 1167
549 1166
549 539
550 549
571 575
573 1008
573 577
574 573
574 575
574 577
575 576
575 579
576 1130
576 1131
577 576
579 580
580 1130
591 574
592 591
594 574
594 571
595 594
595 591
1006 2245
1007 1010
1007 1006
1007 2252
1008 1009
1008 1007
1009 1010
1009 1124
1009 1013
1010 2337
1010 2340
1010 2249
1010 1013
1013 1014
1013 1123
1013 1127
1013 1010
1014 1120
1014 1021
1017 1119
1021 1116
1021 1120
1024 1028
1028 1108
1108 1109
1109 1110
1110 1114
1112 1113
1112 1115
1113 1114
1113 1115
1113 1116
1114 1115
1114 end
1115 1119
1115 1122
1115 end
1115 1114
1116 1117
1116 1115
1116 1112
1117 1122
1117 end
1117 1116
1117 1120
1119 1120
1119 1122
1119 end
1119 1115
1119 1024
1120 2336
1120 end
1120 1117
1120 1124
1122 end
1122 1117
1122 1123
1122 1120
1122 1125
1123 1122
1123 1120
1123 1125
1123 end
1123 1124
1123 1017
1123 1013
1124 2344
1124 2340
1124 1123
1124 1125
1124 end
1124 1010
1125 1122
1125 1123
1125 end
1125 1126
1126 1123
1126 1122
1126 1127
1126 1125
1127 1126
1127 1013
1128 1125
1128 1124
1128 1129
1128 2245
1129 1128
1129 1125
1129 1126
1130 1126
1130 1129
1131 1128
1131 1009
1132 1128
1132 1129
1133 1129
1133 1132
1134 1130
1136 1133
1137 1133
1137 1134
1137 1136
1140 1136
1141 1137
1141 1140
1142 1141
1142 1222
1145 1222
1147 1148
1148 1141
1162 1142
1162 1145
1166 1162
1166 1167
1167 1145
1169 575
1170 1169
1172 591
1174 1170
1175 1176
1175 1172
1175 1174
1176 595
1176 592
1179 1176
1179 1180
1180 1176
1181 1180
1182 1181
1184 1187
1187 1179
1187 1195
1188 1191
1188 1187
1188 1190
1189 1190
1189 1188
1190 549
1190 550
1191 1175
1191 1179
1191 1190
1192 1191
1195 1198
1198 592
1222 1147
1222 1142
1224 1187
1224 1182
1224 328
1224 1188
2238 2239
2238 2348
2239 2345
2242 2344
2242 2245
2242 2243
2242 2348
2243 2246
2243 2242
2243 2239
2245 2344
2245 2246
2245 2242
2245 2249
2246 2345
2246 2344
2246 2341
2246 2243
2247 2243
2248 2247
2249 2246
2249 2341
2249 2344
2249 2245
2249 2248
2249 2253
2250 2246
2252 2253
2253 2341
2253 2249
2253 2250
2253 2337
2253 2338
2330 1113
2331 2335
2333 2338
2333 2253
2334 2338
2334 2333
2335 1117
2335 2339
2335 2334
2335 2330
2335 2336
2336 2335
2336 end
2336 2331
2336 2337
2337 2341
2337 2340
2337 1010
2337 2253
2338 2342
2338 2339
2338 2341
2338 2337
2338 2253
2339 2340
2339 end
2339 2342
2339 2338
2339 2335
2340 2344
2340 2342
2340 1124
2340 2341
2340 end
2340 2347
2340 2339
2340 2249
2340 1010
2341 2340
2341 2342
2341 2338
2341 2246
2342 end
2342 2345
2342 2347
2342 2339
2342 2341
2344 2345
2344 2340
2344 end
2344 2246
2345 2342
2345 2348
2345 2344
2345 2347
2345 end
2345 2246
2347 end
2347 2348
2347 2350
2347 2345
2348 2349
2348 2242
2348 2345
2348 2347
2348 2350
2348 2238
2349 2350
2349 end
2349 2347
2349 2348
2349 2238
2350 end
2350 2349
2350 2347
2350 2348
start 1187
start 1224
start 1188
start 328
start 1182
start 1189
start 1184
start 251
start 323
```
