## Supplementary material for "Structure-based mechanism of RyR channel operation by calcium and magnesium ions": S2 file: Ca_7ua9__paths.txt

```
0 0.6227964780102228 Start A/Ca A/4933 A/4925 A/4922 A/4193 A/4192 A/4172 A/4171 A/4754 A/4755 A/4756 D/4861 D/4863 End
1 0.622796478 Start A/4933 A/4925 A/4922 A/4193 A/4192 A/4172 A/4171 A/4754 A/4755 A/4756 D/4861 D/4863 End
2 0.46266279999999993 Start A/Ca A/4933 A/4925 A/4922 A/4193 A/4192 A/4172 A/4173 A/4174 A/4876 A/4872 A/4869 A/4868 End
3 0.46266279999999993 Start A/4933 A/4925 A/4922 A/4193 A/4192 A/4172 A/4173 A/4174 A/4876 A/4872 A/4869 A/4868 End
4 0.41853688 Start A/4933 A/4925 A/4922 A/4193 A/4192 A/4172 A/4173 A/4174 A/4876 A/4875 A/4871 A/4868 End
5 0.41853688 Start A/Ca A/4933 A/4925 A/4922 A/4193 A/4192 A/4172 A/4173 A/4174 A/4876 A/4875 A/4871 A/4868 End
6 0.35637518 Start A/3926 A/4935 A/4936 A/4147 A/4912 A/4908 A/4888 A/4887 A/4883 A/4879 A/4875 A/4874 A/4871 A/4868 End
7 0.34895720167828004 Start A/3926 A/4935 A/4936 A/4147 A/4912 A/4908 A/4888 A/4887 A/4883 A/4879 A/4875 A/4871 A/4868 End
8 0.33532337200000006 Start A/Ca A/4933 A/4925 A/4922 A/4193 A/4192 A/4172 A/4171 A/4754 A/4755 A/4870 D/4861 D/4863 End
9 0.33532337200000006 Start A/4933 A/4925 A/4922 A/4193 A/4192 A/4172 A/4171 A/4754 A/4755 A/4870 D/4861 D/4863 End
10 0.3241502 Start A/4933 A/4925 A/4922 A/4193 A/4192 A/4172 A/4171 A/4754 A/4755 A/4870 D/4861 D/4862 D/4863 End
11 0.3241502 Start A/Ca A/4933 A/4925 A/4922 A/4193 A/4192 A/4172 A/4171 A/4754 A/4755 A/4870 D/4861 D/4862 D/4863 End
12 0.31139823899999997 Start A/4934 A/4937 A/4921 A/4922 A/4193 A/4192 A/4172 A/4171 A/4754 A/4755 A/4756 D/4861 D/4863 End
13 0.310278 Start A/4933 A/4925 A/4922 A/4193 A/4192 A/4172 A/4171 A/4754 A/4755 A/4756 D/4858 D/4862 D/4861 D/4865 D/4866 D/4863 End
14 0.310278 Start A/Ca A/4933 A/4925 A/4922 A/4193 A/4192 A/4172 A/4171 A/4754 A/4755 A/4870 D/4865 D/4866 D/4863 End
15 0.310278 Start A/4933 A/4925 A/4922 A/4193 A/4192 A/4172 A/4171 A/4754 A/4755 A/4756 D/4861 D/4865 D/4866 D/4863 End
16 0.310278 Start A/Ca A/4933 A/4925 A/4922 A/4193 A/4192 A/4172 A/4171 A/4754 A/4755 A/4756 D/4858 D/4862 D/4861 D/4865 D/4866 D/4863 End
17 0.310278 Start A/Ca A/4933 A/4925 A/4922 A/4193 A/4192 A/4172 A/4171 A/4754 A/4755 A/4756 D/4858 D/4861 D/4865 D/4866 D/4863 End
18 0.310278 Start A/4933 A/4925 A/4922 A/4193 A/4192 A/4172 A/4171 A/4754 A/4755 A/4756 D/4858 D/4861 D/4865 D/4866 D/4863 End
19 0.310278 Start A/Ca A/4933 A/4925 A/4922 A/4193 A/4192 A/4172 A/4171 A/4754 A/4755 A/4756 D/4861 D/4865 D/4866 D/4863 End
20 0.310278 Start A/4933 A/4925 A/4922 A/4193 A/4192 A/4172 A/4171 A/4754 A/4755 A/4870 D/4861 D/4865 D/4866 D/4863 End
21 0.310278 Start A/4933 A/4925 A/4922 A/4193 A/4192 A/4172 A/4171 A/4754 A/4755 A/4870 D/4865 D/4866 D/4863 End
22 0.310278 Start A/Ca A/4933 A/4925 A/4922 A/4193 A/4192 A/4172 A/4171 A/4754 A/4755 A/4870 D/4861 D/4865 D/4866 D/4863 End
23 0.30771980000000004 Start A/4933 A/4925 A/4922 A/4193 A/4192 A/4172 A/4171 A/4754 A/4755 A/4756 D/4858 D/4862 D/4863 End
24 0.30771980000000004 Start A/Ca A/4933 A/4925 A/4922 A/4193 A/4192 A/4172 A/4171 A/4754 A/4755 A/4756 D/4858 D/4862 D/4863 End
25 0.29157 Start A/4933 A/4925 A/4922 A/4193 A/4192 A/4172 A/4171 A/4754 A/4755 A/4759 A/4760 A/4866 D/4857 D/4856 A/4863 A/4868 End
26 0.29157 Start A/4933 A/4925 A/4922 A/4193 A/4192 A/4172 A/4171 A/4754 A/4755 A/4759 A/4760 A/4767 A/4862 A/4863 A/4868 End
27 0.29157 Start A/Ca A/4933 A/4925 A/4922 A/4193 A/4192 A/4172 A/4171 A/4754 A/4755 A/4759 A/4760 A/4767 A/4862 A/4861 A/4865 A/4866 D/4857 D/4856 A/4863 A/4868 End
28 0.29157 Start A/4933 A/4925 A/4922 A/4193 A/4192 A/4172 A/4171 A/4754 A/4755 A/4759 A/4760 A/4767 A/4866 D/4857 D/4856 A/4863 A/4868 End
29 0.29157 Start A/Ca A/4933 A/4925 A/4922 A/4193 A/4192 A/4172 A/4171 A/4754 A/4755 A/4759 A/4760 A/4767 A/4862 A/4861 A/4865 A/4868 End
30 0.29157 Start A/Ca A/4933 A/4925 A/4922 A/4193 A/4192 A/4172 A/4171 A/4754 A/4755 A/4759 A/4760 A/4767 A/4862 A/4863 A/4868 End
31 0.29157 Start A/Ca A/4933 A/4925 A/4922 A/4193 A/4192 A/4172 A/4171 A/4754 A/4755 A/4759 A/4760 A/4767 A/4866 D/4857 D/4856 A/4863 A/4868 End
32 0.29157 Start A/4933 A/4925 A/4922 A/4193 A/4192 A/4172 A/4171 A/4754 A/4755 A/4759 A/4760 A/4767 A/4862 A/4861 A/4865 A/4866 D/4857 D/4856 A/4863 A/4868 End
33 0.29157 Start A/Ca A/4933 A/4925 A/4922 A/4193 A/4192 A/4172 A/4171 A/4754 A/4755 A/4759 A/4760 A/4767 A/4862 A/4861 A/4868 End
34 0.29157 Start A/4933 A/4925 A/4922 A/4193 A/4192 A/4172 A/4171 A/4754 A/4755 A/4759 A/4760 A/4767 A/4862 A/4861 A/4868 End
35 0.29157 Start A/Ca A/4933 A/4925 A/4922 A/4193 A/4192 A/4172 A/4171 A/4754 A/4755 A/4759 A/4760 A/4866 D/4857 D/4856 A/4863 A/4868 End
36 0.29157 Start A/4933 A/4925 A/4922 A/4193 A/4192 A/4172 A/4171 A/4754 A/4755 A/4759 A/4760 A/4767 A/4862 A/4861 A/4865 A/4868 End
37 0.2868932 Start A/Ca A/4933 A/4925 A/4922 A/4193 A/4192 A/4172 A/4171 A/4754 A/4755 A/4759 A/4760 A/4866 D/4857 D/4856 D/4860 D/4861 A/4870 A/4871 A/4868 End
38 0.2868932 Start A/4933 A/4925 A/4922 A/4193 A/4192 A/4172 A/4171 A/4754 A/4755 A/4759 A/4760 A/4767 A/4862 A/4861 A/4865 A/4866 D/4857 D/4856 D/4860 D/4861 A/4870 A/4871 A/4868 End
39 0.2868932 Start A/Ca A/4933 A/4925 A/4922 A/4193 A/4192 A/4172 A/4171 A/4754 A/4755 A/4759 A/4760 A/4767 A/4866 D/4857 D/4856 D/4860 D/4861 A/4870 A/4871 A/4868 End
40 0.2868932 Start A/4933 A/4925 A/4922 A/4193 A/4192 A/4172 A/4171 A/4754 A/4755 A/4759 A/4760 A/4866 D/4857 D/4856 D/4860 D/4861 A/4870 A/4871 A/4868 End
41 0.2868932 Start A/Ca A/4933 A/4925 A/4922 A/4193 A/4192 A/4172 A/4171 A/4754 A/4755 A/4759 A/4760 A/4767 A/4862 A/4861 A/4865 A/4866 D/4857 D/4856 D/4860 D/4861 A/4870 A/4871 A/4868 End
42 0.2868932 Start A/4933 A/4925 A/4922 A/4193 A/4192 A/4172 A/4171 A/4754 A/4755 A/4870 A/4871 A/4868 End
43 0.2868932 Start A/Ca A/4933 A/4925 A/4922 A/4193 A/4192 A/4172 A/4171 A/4754 A/4755 A/4870 A/4871 A/4868 End
44 0.2868932 Start A/4933 A/4925 A/4922 A/4193 A/4192 A/4172 A/4171 A/4754 A/4755 A/4759 A/4760 A/4767 A/4866 D/4857 D/4856 D/4860 D/4861 A/4870 A/4871 A/4868 End
45 0.28600803999999996 Start A/4933 A/4925 A/4922 A/4193 A/4192 A/4172 A/4171 A/4754 A/4755 A/4870 D/4861 D/4862 D/4859 D/4863 End
46 0.28600803999999996 Start A/Ca A/4933 A/4925 A/4922 A/4193 A/4192 A/4172 A/4171 A/4754 A/4755 A/4870 D/4861 D/4862 D/4859 D/4863 End
47 0.283726 Start A/Ca A/4933 A/4925 A/4922 A/4193 A/4192 A/4172 A/4171 A/4754 A/4755 A/4870 A/4871 A/4868 A/4863 End
48 0.283726 Start A/4933 A/4925 A/4922 A/4193 A/4192 A/4172 A/4173 A/4174 A/4876 A/4872 A/4868 A/4863 End
49 0.283726 Start A/Ca A/4933 A/4925 A/4922 A/4193 A/4192 A/4172 A/4171 A/4754 A/4755 A/4759 A/4760 A/4767 A/4866 D/4857 D/4856 D/4860 D/4861 A/4870 A/4871 A/4868 A/4863 End
50 0.283726 Start A/3926 A/4935 A/4936 A/4147 A/4912 A/4908 A/4888 A/4887 A/4883 A/4879 A/4875 A/4871 A/4868 A/4863 End
51 0.283726 Start A/4933 A/4925 A/4922 A/4193 A/4192 A/4172 A/4171 A/4754 A/4755 A/4759 A/4869 A/4868 A/4863 End
52 0.283726 Start A/Ca A/4933 A/4925 A/4922 A/4193 A/4192 A/4172 A/4171 A/4754 A/4755 A/4759 A/4869 A/4868 A/4863 End
53 0.283726 Start A/4933 A/4925 A/4922 A/4193 A/4192 A/4172 A/4171 A/4754 A/4755 A/4870 A/4869 A/4868 A/4863 End
54 0.283726 Start A/4933 A/4925 A/4922 A/4193 A/4192 A/4172 A/4173 A/4174 A/4876 A/4875 A/4871 A/4868 A/4863 End
55 0.283726 Start A/4933 A/4925 A/4922 A/4193 A/4192 A/4172 A/4171 A/4754 A/4755 A/4870 A/4871 A/4868 A/4863 End
56 0.283726 Start A/4933 A/4925 A/4922 A/4193 A/4192 A/4172 A/4173 A/4174 A/4876 A/4872 A/4869 A/4868 A/4863 End
57 0.283726 Start A/4933 A/4925 A/4922 A/4193 A/4192 A/4172 A/4171 A/4754 A/4755 A/4759 A/4760 A/4866 D/4857 D/4856 D/4860 D/4861 A/4870 A/4871 A/4868 A/4863 End
58 0.283726 Start A/Ca A/4933 A/4925 A/4922 A/4193 A/4192 A/4172 A/4173 A/4174 A/4876 A/4872 A/4868 A/4863 End
59 0.283726 Start A/Ca A/4933 A/4925 A/4922 A/4193 A/4192 A/4172 A/4173 A/4174 A/4876 A/4872 A/4869 A/4868 A/4863 End
60 0.283726 Start A/Ca A/4933 A/4925 A/4922 A/4193 A/4192 A/4172 A/4171 A/4754 A/4755 A/4759 A/4760 A/4866 D/4857 D/4856 D/4860 D/4861 A/4870 A/4871 A/4868 A/4863 End
61 0.283726 Start A/4933 A/4925 A/4922 A/4193 A/4192 A/4172 A/4171 A/4754 A/4755 A/4759 A/4760 A/4767 A/4866 D/4857 D/4856 D/4860 D/4861 A/4870 A/4871 A/4868 A/4863 End
62 0.283726 Start A/Ca A/4933 A/4925 A/4922 A/4193 A/4192 A/4172 A/4171 A/4754 A/4755 A/4870 A/4869 A/4868 A/4863 End
63 0.283726 Start A/Ca A/4933 A/4925 A/4922 A/4193 A/4192 A/4172 A/4173 A/4174 A/4876 A/4875 A/4871 A/4868 A/4863 End
64 0.283726 Start A/4933 A/4925 A/4922 A/4193 A/4192 A/4172 A/4171 A/4754 A/4755 A/4759 A/4760 A/4767 A/4862 A/4861 A/4865 A/4866 D/4857 D/4856 D/4860 D/4861 A/4870 A/4871 A/4868 A/4863 End
65 0.283726 Start A/Ca A/4933 A/4925 A/4922 A/4193 A/4192 A/4172 A/4171 A/4754 A/4755 A/4759 A/4760 A/4767 A/4862 A/4861 A/4865 A/4866 D/4857 D/4856 D/4860 D/4861 A/4870 A/4871 A/4868 A/4863 End
66 0.283726 Start A/3926 A/4935 A/4936 A/4147 A/4912 A/4908 A/4888 A/4887 A/4883 A/4879 A/4875 A/4874 A/4871 A/4868 A/4863 End
67 0.27404800206010205 Start A/4933 A/4925 A/4922 A/4193 A/4192 A/4172 A/4171 A/4754 A/4755 A/4756 D/4861 End
68 0.274048001205809 Start A/Ca A/4933 A/4925 A/4922 A/4193 A/4192 A/4172 A/4171 A/4754 A/4755 A/4756 D/4861 End
69 0.2071866 Start A/Ca A/4933 A/4925 A/4922 A/4193 A/4192 A/4172 A/4171 A/4754 A/4755 A/4759 A/4760 A/4767 A/4862 A/4861 A/4865 A/4866 D/4857 D/4856 A/4863 End
70 0.2071866 Start A/Ca A/4933 A/4925 A/4922 A/4193 A/4192 A/4172 A/4171 A/4754 A/4755 A/4759 A/4760 A/4866 D/4857 D/4856 A/4863 End
71 0.2071866 Start A/4933 A/4925 A/4922 A/4193 A/4192 A/4172 A/4171 A/4754 A/4755 A/4759 A/4760 A/4767 A/4862 A/4861 A/4865 A/4866 D/4857 D/4856 A/4863 End
72 0.2071866 Start A/4933 A/4925 A/4922 A/4193 A/4192 A/4172 A/4171 A/4754 A/4755 A/4759 A/4760 A/4866 D/4857 D/4856 A/4863 End
73 0.2071866 Start A/Ca A/4933 A/4925 A/4922 A/4193 A/4192 A/4172 A/4171 A/4754 A/4755 A/4759 A/4760 A/4767 A/4866 D/4857 D/4856 A/4863 End
74 0.2071866 Start A/4933 A/4925 A/4922 A/4193 A/4192 A/4172 A/4171 A/4754 A/4755 A/4759 A/4760 A/4767 A/4866 D/4857 D/4856 A/4863 End
75 0.20609586 Start A/3926 A/4935 A/4936 A/4147 A/4912 A/4908 A/4888 A/4887 A/4883 A/4879 A/4875 A/4874 A/4870 A/4871 A/4868 End
76 0.199351 Start A/Ca A/4933 A/4925 A/4922 A/4193 A/4192 A/4172 A/4171 A/4754 A/4755 A/4870 A/4871 A/4869 End
77 0.199351 Start A/Ca A/4933 A/4925 A/4922 A/4193 A/4192 A/4172 A/4171 A/4754 A/4755 A/4870 A/4869 End
78 0.199351 Start A/4933 A/4925 A/4922 A/4193 A/4192 A/4172 A/4171 A/4754 A/4755 A/4870 A/4871 A/4869 End
79 0.199351 Start A/Ca A/4933 A/4925 A/4922 A/4193 A/4192 A/4172 A/4171 A/4754 A/4755 A/4759 A/4869 End
80 0.199351 Start A/4933 A/4925 A/4922 A/4193 A/4192 A/4172 A/4171 A/4754 A/4755 A/4759 A/4869 End
81 0.199351 Start A/4933 A/4925 A/4922 A/4193 A/4192 A/4172 A/4171 A/4754 A/4755 A/4870 A/4869 End
82 0.190325 Start A/4933 A/4925 A/4922 A/4193 A/4192 A/4172 A/4171 A/4754 A/4755 A/4756 D/4861 D/4863 D/4866 D/4869 D/4870 D/4871 End
83 0.190325 Start A/Ca A/4933 A/4925 A/4922 A/4193 A/4192 A/4172 A/4171 A/4754 A/4755 A/4756 D/4861 D/4863 D/4866 D/4869 D/4870 D/4871 End
84 0.18387340000000002 Start A/Ca A/4933 A/4925 A/4922 A/4193 A/4192 A/4172 A/4171 A/4754 A/4755 A/4759 A/4760 A/4767 A/4862 A/4863 End
85 0.18387340000000002 Start A/4933 A/4925 A/4922 A/4193 A/4192 A/4172 A/4171 A/4754 A/4755 A/4759 A/4760 A/4767 A/4862 A/4863 End
86 0.168081 Start A/4933 A/4925 A/4922 A/4193 A/4192 A/4172 A/4171 A/4754 A/4755 A/4870 A/4869 A/4868 End
87 0.168081 Start A/Ca A/4933 A/4925 A/4922 A/4193 A/4192 A/4172 A/4171 A/4754 A/4755 A/4870 A/4869 A/4868 End
88 0.167661686 Start A/4934 A/4937 A/4921 A/4922 A/4193 A/4192 A/4172 A/4171 A/4754 A/4755 A/4870 D/4861 D/4863 End
89 0.1620751 Start A/4934 A/4937 A/4921 A/4922 A/4193 A/4192 A/4172 A/4171 A/4754 A/4755 A/4870 D/4861 D/4862 D/4863 End
90 0.1576806 Start A/Ca A/4933 A/4925 A/4922 A/4193 A/4192 A/4172 A/4171 A/4754 A/4755 A/4756 D/4861 D/4863 D/4868 End
91 0.1576806 Start A/4933 A/4925 A/4922 A/4193 A/4192 A/4172 A/4171 A/4754 A/4755 A/4756 D/4861 D/4863 D/4868 End
92 0.155139 Start A/4934 A/4937 A/4921 A/4922 A/4193 A/4192 A/4172 A/4171 A/4754 A/4755 A/4870 D/4865 D/4866 D/4863 End
93 0.155139 Start A/4934 A/4937 A/4921 A/4922 A/4193 A/4192 A/4172 A/4171 A/4754 A/4755 A/4870 D/4861 D/4865 D/4866 D/4863 End
94 0.155139 Start A/4934 A/4937 A/4921 A/4922 A/4193 A/4192 A/4172 A/4171 A/4754 A/4755 A/4756 D/4858 D/4861 D/4865 D/4866 D/4863 End
95 0.155139 Start A/4934 A/4937 A/4921 A/4922 A/4193 A/4192 A/4172 A/4171 A/4754 A/4755 A/4756 D/4858 D/4862 D/4861 D/4865 D/4866 D/4863 End
96 0.155139 Start A/4934 A/4937 A/4921 A/4922 A/4193 A/4192 A/4172 A/4171 A/4754 A/4755 A/4756 D/4861 D/4865 D/4866 D/4863 End
97 0.1538599 Start A/4934 A/4937 A/4921 A/4922 A/4193 A/4192 A/4172 A/4171 A/4754 A/4755 A/4756 D/4858 D/4862 D/4863 End
98 0.145785 Start A/3926 A/4935 A/4936 A/4147 A/4912 A/4908 A/4888 A/4887 A/4883 A/4879 A/4875 A/4874 A/4870 A/4869 A/4866 D/4857 D/4856 A/4863 A/4868 End
99 0.144294391 Start A/3926 A/4935 A/4936 A/4147 A/4912 A/4908 A/4888 A/4887 A/4883 A/4879 A/4878 A/4874 A/4871 A/4868 End
```
