## Supplementary material for "Structure-based mechanism of RyR channel operation by calcium and magnesium ions": S2 file: EF12_7ua9__net.txt

```
NODES
422 A/4020 1.888543729994468e-15
423 A/4021 2.5572433802716288e-11
426 A/4024 0.18933370809249844
427 A/4025 2.4909953046892496e-14
428 A/4026 0.021939237017870577
429 A/4027 0.010969618508931075
434 A/4032 0.010969618508955989
435 A/4033 1.3015363098301485e-15
436 A/4034 1.4860111473511313e-15
437 A/4035 0.027424046272303375
450 A/4048 0.05126881811859865
452 A/4050 0.027252187560306715
453 A/4051 0.02742404627229135
454 A/4052 4.60989571194515e-14
455 A/4053 0.02725218756028354
456 A/4054 1.2610814139035408e-13
457 A/4055 0.049363283290187035
458 A/4056 0.07661547085047168
459 A/4057 2.4258336733556744e-13
468 A/4066 1.888543729994468e-15
469 A/4067 1.888543729994468e-15
471 A/4069 3.122815107695923e-14
472 A/4070 3.122815107695923e-14
485 A/4083 0.11567481143043731
486 A/4084 0.18933370809948893
487 A/4085 0.018187574799012663
488 A/4086 0.6001884348207099
489 A/4087 0.7158632462479186
490 A/4088 0.1893337081022276
491 A/4089 0.018187574808688312
492 A/4090 5.077673598693485e-12
493 A/4091 0.7158632462355258
494 A/4092 0.7340508210573807
495 A/4093 5.305789349453799e-12
529 A/4127 7.244934175263709e-11
530 A/4128 0.18933370806663824
531 A/4129 0.18933370789916673
532 A/4130 0.18933370775063094
533 A/4131 7.516566371570589e-10
534 A/4132 9.008461335372726e-10
538 A/4136 2.9923447699387514e-9
549 A/4147 4.3545367266087976e-9
551 A/4149 4.3545367266087976e-9
552 A/4150 0.734050818481199
553 A/4151 0.7340508203775201
554 A/4152 1.896321467179774e-9
556 A/4154 9.008461335372726e-10
559 A/4157 1.6525027706943335e-9
562 A/4160 1.6525027706943335e-9
571 A/4169 1.6525027706943335e-9
573 A/4171 0.0000015933218467473087
574 A/4172 0.0000017499645904976414
575 A/4173 0.7340505476197805
576 A/4174 0.7340451840151747
579 A/4177 0.0000038602558578359465
580 A/4178 0.0000038602558578359465
591 A/4189 4.2669844668879026e-7
1005 A/4751 0.000006092799739259825
1006 A/4752 0.000006092799739259825
1008 A/4754 0.0000015933218467473087
1009 A/4755 0.3609229684129302
1010 A/4756 0.22624681230239344
1013 A/4759 0.0007354042656345127
1014 A/4760 0.0007354042656345127
1017 A/4763 0.00011144471427297655
1021 A/4767 0.0001588040109280796
1024 A/4770 1.510279807282716e-7
1028 A/4774 1.510279807282716e-7
1108 A/4854 1.510279807282716e-7
1109 A/4855 1.510279807282716e-7
1110 A/4856 1.510279807282716e-7
1112 A/4858 0.04532251053378365
1113 A/4859 0.03132745944885257
1114 A/4860 0.02464050809279913
1115 A/4861 0.06044483632971845
1116 A/4862 0.06193678499751982
1117 A/4863 0.30972356816355795
1119 A/4865 0.03440507042561416
1120 A/4866 0.22636024497807442
1122 A/4868 0.4887214749451342
1123 A/4869 0.3108475881557552
1124 A/4870 0.3366163915131704
1125 A/4871 0.34506511768606485
1126 A/4872 0.20145594782306242
1128 A/4874 0.24458114673542325
1129 A/4875 0.36548986364139885
1130 A/4876 0.37302931657952226
1131 A/4877 0.36103529711646
1132 A/4878 0.04138510937618011
1133 A/4879 0.18931768018383635
1134 A/4880 0.000021279400639545076
1135 A/4881 6.41947957620215e-7
1136 A/4882 0.000004324635573359322
1137 A/4883 0.18932892497317566
1138 A/4884 1.800826012575433e-7
1139 A/4885 4.6186535636267164e-7
1140 A/4886 0.000004324635573359322
1141 A/4887 0.18933324960874895
1142 A/4888 0.18933324960874895
1147 A/4893 0.0000012812045884221932
1148 A/4894 0.0000012812045884221932
1159 A/4905 4.6186535636267164e-7
1160 A/4906 5.440466593620044e-8
1162 A/4908 9.234083002505462e-8
1163 A/4909 0.1893335647286094
1164 A/4910 0.18933361913327518
1165 A/4911 0.1893337071195685
1166 A/4912 9.234083002505462e-8
1168 A/4914 8.349394690767081e-8
1169 A/4915 0.7340508130306377
1170 A/4916 0.7340507661493452
1171 A/4917 0.7340508111343166
1172 A/4918 2.9923447699387514e-9
1174 A/4920 1.896321467179774e-9
1222 A/Zn 0.0000012812045884221932
1798 D/4171 0.0766133481885746
1799 D/4172 0.07661537390057911
1801 D/4174 0.000003874394727292892
1802 D/4175 0.000003874394727292892
1803 D/4176 9.694989261630858e-8
1804 D/4177 9.694989261630858e-8
1815 D/4188 9.694989261630858e-8
1816 D/4189 2.611187608409536e-7
1817 D/4190 7.865728223620412e-8
1818 D/4191 0.07661545094921951
1819 D/4192 0.07661529524329692
1820 D/4193 1.990125217867868e-8
1821 D/4194 1.990125217867868e-8
2087 D/4608 0.07661547085047168
2088 D/4609 1.3188951503703362e-9
2090 D/4611 1.1245698868089069e-9
2091 D/4612 0.0766154696922667
2092 D/4613 1.3188951503703362e-9
2093 D/4614 3.3635150502258735e-11
2097 D/4618 3.3635150502258735e-11
2135 D/4656 0.07661547049527576
2136 D/4657 0.07661547081683656
2137 D/4658 3.820553254805026e-12
2138 D/4659 3.820553254805026e-12
2139 D/4660 0.07661547084665116
2140 D/4661 0.07661547082786453
2232 D/4753 0.00003091515344004925
2233 D/4754 0.07661149950585182
2234 D/4755 0.06332133516066125
2235 D/4756 0.00003091515344004925
2237 D/4758 0.01343961150590084
2238 D/4759 0.05598499575194745
2239 D/4760 0.008784789908847469
2241 D/4762 0.000013846099598212457
2242 D/4763 0.032367912487192604
2243 D/4764 0.0001861910284744638
2245 D/4766 0.02397432331874394
2246 D/4767 0.02519818891657959
2247 D/4768 5.397114750246754e-8
2248 D/4769 0.000006146770886762305
2249 D/4770 0.00038107209005083006
2250 D/4771 9.795033852915917e-8
2253 D/4774 0.00000476366222068895
2330 D/4851 0.000037098565151608315
2331 D/4852 0.00034679848998153093
2333 D/4854 0.00005012565971097617
2334 D/4855 0.001273423152768299
2335 D/4856 0.12141367558215795
2336 D/4857 0.1619510243951912
2337 D/4858 0.1319749415312831
2338 D/4859 0.02596892509658501
2339 D/4860 0.04563224534181163
2340 D/4861 0.3399366316802141
2341 D/4862 0.1554614070380923
2342 D/4863 0.3115234289987098
2344 D/4865 0.1919101373619557
2345 D/4866 0.1869761264688315
2347 D/4868 0.1718082293006612
2348 D/4869 0.11022465877902048
2349 D/4870 0.0752853267614974
2350 D/4871 0.0739893274055781
2351 D/4872 0.000003236227300569486
2352 D/4873 2.2323814129824616e-7
2355 D/4876 9.694989261630858e-8
2356 D/4877 0.000003874394727292892
2359 D/4880 9.694989261630858e-8
start Start 1
end End 1
EDGES
422 423
423 531
426 490
426 491
427 426
428 457
428 454
428 427
429 428
429 426
429 434
434 428
434 453
435 429
436 435
436 437
437 453
437 456
450 485
450 454
452 455
452 456
453 457
453 456
454 458
454 428
455 458
455 456
456 457
457 458
457 459
458 2139
458 2138
459 458
468 422
469 468
471 489
472 471
485 489
485 486
486 426
486 490
487 491
487 488
488 489
488 492
489 493
489 490
490 530
490 494
491 494
491 495
492 495
493 494
493 423
493 492
494 553
494 534
495 494
529 532
530 531
530 529
530 533
531 532
531 534
532 1165
532 533
533 559
534 556
538 1172
549 1166
551 549
552 1171
552 551
552 538
553 552
553 554
554 1174
556 559
559 562
562 571
571 575
573 1008
574 573
574 575
575 576
575 579
575 574
575 1138
576 1131
576 1130
576 1134
579 580
580 1130
591 574
1005 1006
1006 2248
1008 1009
1009 1010
1009 1124
1010 2337
1010 2340
1010 1124
1010 2249
1013 1014
1014 1120
1014 1021
1017 1119
1021 1120
1024 1028
1028 1108
1108 1109
1109 1110
1110 1114
1112 1113
1112 1115
1113 1114
1113 1115
1113 1116
1114 1115
1114 end
1115 end
1115 1119
1115 1114
1116 1112
1116 1115
1116 1117
1117 1122
1117 end
1117 1116
1117 1120
1117 2335
1119 end
1119 1120
1119 1115
1119 1024
1120 2336
1120 1122
1120 end
1120 1117
1122 end
1122 1117
1122 1125
1122 1120
1122 1123
1123 1120
1123 1122
1123 end
1123 1126
1123 1013
1123 1017
1124 2344
1124 2340
1124 1123
1124 1125
1124 end
1124 1120
1124 1010
1125 1124
1125 1122
1125 1123
1125 end
1126 1123
1126 1122
1126 1017
1128 1124
1128 1125
1128 1129
1128 2245
1129 1125
1129 1128
1129 1126
1130 1129
1130 1126
1131 1009
1131 1128
1131 1005
1132 1128
1132 1129
1133 1129
1133 1132
1134 1130
1134 1131
1135 1132
1136 1133
1137 1133
1137 1134
1138 1135
1139 1135
1140 1136
1141 1137
1141 1140
1142 1141
1142 1222
1147 1148
1148 1141
1159 1139
1160 1159
1162 1142
1163 1142
1163 1159
1164 1163
1164 1160
1165 1164
1165 1166
1166 1162
1168 1169
1169 575
1169 591
1170 1169
1170 1168
1171 1170
1171 1168
1172 591
1174 1170
1222 1147
1798 2233
1798 1802
1799 1798
1799 1802
1801 2356
1802 1801
1803 1804
1804 2359
1815 1803
1816 1799
1817 1816
1818 1819
1818 1815
1818 1817
1819 1799
1819 1816
1820 1819
1821 1820
2087 1818
2087 1821
2088 2087
2090 2087
2091 2087
2091 2092
2092 2088
2093 2092
2097 2093
2135 2091
2135 2090
2136 2135
2136 2090
2137 2136
2138 2137
2139 2140
2139 2136
2140 2136
2140 2097
2232 2235
2233 2237
2233 2234
2233 2232
2234 2238
2234 2349
2235 2349
2237 2238
2237 2234
2237 2241
2238 2239
2238 2348
2238 2349
2239 2246
2239 2345
2241 2348
2241 2242
2242 2245
2242 2344
2242 2348
2242 2243
2242 2351
2243 2246
2243 2242
2243 2239
2245 2246
2245 2344
2245 2249
2245 2242
2246 2341
2246 2345
2246 2344
2246 2243
2247 2243
2248 2249
2248 2247
2249 2344
2249 2246
2249 2341
2249 2245
2249 2248
2249 2253
2250 2246
2253 2337
2253 2249
2253 2250
2253 2338
2330 1113
2331 2335
2333 2338
2333 2253
2334 2338
2334 2333
2335 1117
2335 2339
2335 2336
2335 2334
2335 2330
2336 2335
2336 end
2336 2340
2336 1120
2336 2331
2336 2337
2337 2341
2337 2340
2337 1010
2337 2253
2338 2342
2338 2339
2338 2341
2338 2337
2338 2253
2339 2340
2339 end
2339 2342
2339 2338
2339 2335
2340 2344
2340 2342
2340 1124
2340 2341
2340 end
2340 2347
2340 2339
2340 1010
2340 2249
2341 2340
2341 2338
2341 2342
2341 2246
2342 end
2342 2345
2342 2347
2342 2340
2342 2339
2342 2341
2344 2345
2344 2340
2344 end
2344 2242
2344 2246
2345 2342
2345 2348
2345 2344
2345 2347
2345 end
2345 2246
2347 end
2347 2342
2347 2348
2347 2350
2347 2345
2347 2351
2348 2345
2348 2347
2348 2349
2348 2242
2348 2350
2348 2238
2348 2241
2349 2350
2349 end
2349 2347
2349 2348
2349 2238
2349 2342
2350 2347
2350 end
2350 2349
2350 2348
2351 2347
2351 2242
2351 2350
2351 2348
2352 2348
2355 2351
2356 2234
2356 2352
2359 2355
start 488
start 485
start 487
start 450
start 452
start 486
start 429
start 434
start 437
start 472
start 469
start 453
start 436
```
