## Supplementary material for "Structure-based mechanism of RyR channel operation by calcium and magnesium ions": S2 file: EF12_7ua9__paths.txt

```
0 4.562497500000002 Start A/4086 A/4087 A/4091 A/4092 A/4151 A/4150 A/4917 A/4916 A/4915 A/4173 A/4174 A/4876 A/4872 A/4869 A/4868 End
1 3.9721639999999985 Start A/4086 A/4087 A/4091 A/4092 A/4151 A/4150 A/4917 A/4916 A/4915 A/4173 A/4174 A/4876 A/4872 A/4869 A/4868 A/4863 End
2 3.9721639999999985 Start A/4086 A/4087 A/4091 A/4092 A/4151 A/4150 A/4917 A/4916 A/4915 A/4173 A/4174 A/4876 A/4872 A/4868 A/4863 End
3 3.930869600000002 Start A/4086 A/4087 A/4091 A/4092 A/4151 A/4150 A/4917 A/4916 A/4915 A/4173 A/4174 A/4876 A/4875 A/4871 A/4868 End
4 3.428487985000406 Start A/4086 A/4087 A/4091 A/4092 A/4151 A/4150 A/4917 A/4916 A/4915 A/4173 A/4174 A/4877 A/4755 A/4756 D/4861 D/4863 End
5 3.1378946400000007 Start A/4084 A/4024 A/4088 A/4128 A/4129 A/4130 A/4911 A/4910 A/4909 A/4888 A/4887 A/4883 A/4879 A/4875 A/4874 A/4871 A/4868 End
6 3.0785508000799817 Start A/4084 A/4024 A/4088 A/4128 A/4129 A/4130 A/4911 A/4910 A/4909 A/4888 A/4887 A/4883 A/4879 A/4875 A/4871 A/4868 End
7 2.553534 Start A/4084 A/4024 A/4088 A/4128 A/4129 A/4130 A/4911 A/4910 A/4909 A/4888 A/4887 A/4883 A/4879 A/4875 A/4871 A/4868 A/4863 End
8 2.553534 Start A/4084 A/4024 A/4088 A/4128 A/4129 A/4130 A/4911 A/4910 A/4909 A/4888 A/4887 A/4883 A/4879 A/4875 A/4874 A/4871 A/4868 A/4863 End
9 2.512984946 Start A/4086 A/4087 A/4091 A/4092 A/4151 A/4150 A/4917 A/4916 A/4915 A/4173 A/4174 A/4877 A/4755 A/4870 D/4861 D/4863 End
10 2.4311265000000035 Start A/4086 A/4087 A/4091 A/4092 A/4151 A/4150 A/4917 A/4916 A/4915 A/4173 A/4174 A/4877 A/4755 A/4870 D/4861 D/4862 D/4863 End
11 2.3564848799999987 Start A/4086 A/4087 A/4091 A/4092 A/4151 A/4150 A/4917 A/4916 A/4915 A/4173 A/4174 A/4877 A/4755 A/4756 D/4861 D/4865 D/4866 D/4863 End
12 2.327085 Start A/4086 A/4087 A/4091 A/4092 A/4151 A/4150 A/4917 A/4916 A/4915 A/4173 A/4174 A/4877 A/4755 A/4756 D/4858 D/4862 D/4861 D/4865 D/4866 D/4863 End
13 2.327085 Start A/4086 A/4087 A/4091 A/4092 A/4151 A/4150 A/4917 A/4916 A/4915 A/4173 A/4174 A/4877 A/4755 A/4756 D/4858 D/4861 D/4865 D/4866 D/4863 End
14 2.327085 Start A/4086 A/4087 A/4091 A/4092 A/4151 A/4150 A/4917 A/4916 A/4915 A/4173 A/4174 A/4877 A/4755 A/4870 D/4865 D/4866 D/4863 End
15 2.327085 Start A/4086 A/4087 A/4091 A/4092 A/4151 A/4150 A/4917 A/4916 A/4915 A/4173 A/4174 A/4877 A/4755 A/4870 D/4861 D/4865 D/4866 D/4863 End
16 2.307898499999997 Start A/4086 A/4087 A/4091 A/4092 A/4151 A/4150 A/4917 A/4916 A/4915 A/4173 A/4174 A/4877 A/4755 A/4756 D/4858 D/4862 D/4863 End
17 2.1450603 Start A/4086 A/4087 A/4091 A/4092 A/4151 A/4150 A/4917 A/4916 A/4915 A/4173 A/4174 A/4877 A/4755 A/4870 D/4861 D/4862 D/4859 D/4863 End
18 2.1279450000000004 Start A/4086 A/4087 A/4091 A/4092 A/4151 A/4150 A/4917 A/4916 A/4915 A/4173 A/4174 A/4876 A/4875 A/4871 A/4868 A/4863 End
19 1.9356600799999994 Start A/4084 A/4024 A/4088 A/4128 A/4129 A/4130 A/4911 A/4910 A/4909 A/4888 A/4887 A/4883 A/4879 A/4875 A/4874 A/4870 A/4871 A/4868 End
20 1.8952050000000005 Start A/4086 A/4087 A/4091 A/4092 A/4151 A/4150 A/4917 A/4916 A/4915 A/4173 A/4174 A/4876 A/4875 A/4871 A/4870 A/4869 A/4866 D/4857 D/4856 A/4863 A/4868 End
21 1.8952050000000005 Start A/4086 A/4087 A/4091 A/4092 A/4151 A/4150 A/4917 A/4916 A/4915 A/4173 A/4174 A/4876 A/4872 A/4869 A/4866 D/4857 D/4856 A/4863 A/4868 End
22 1.8952050000000005 Start A/4086 A/4087 A/4091 A/4092 A/4151 A/4150 A/4917 A/4916 A/4915 A/4173 A/4174 A/4876 A/4875 A/4874 A/4870 A/4871 A/4869 A/4866 D/4857 D/4856 A/4863 A/4868 End
23 1.8952050000000005 Start A/4086 A/4087 A/4091 A/4092 A/4151 A/4150 A/4917 A/4916 A/4915 A/4173 A/4174 A/4876 A/4875 A/4874 A/4871 A/4870 A/4869 A/4866 D/4857 D/4856 A/4863 A/4868 End
24 1.8488787400000009 Start A/4086 A/4087 A/4091 A/4092 A/4151 A/4150 A/4917 A/4916 A/4915 A/4173 A/4174 A/4876 A/4875 A/4874 A/4871 A/4868 End
25 1.8442190000000003 Start A/4086 A/4087 A/4091 A/4092 A/4151 A/4150 A/4917 A/4916 A/4915 A/4173 A/4174 A/4876 A/4872 A/4869 A/4866 D/4857 D/4856 D/4860 D/4861 A/4870 A/4871 A/4868 A/4863 End
26 1.6365135000980247 Start A/4086 A/4087 A/4091 A/4092 A/4151 A/4150 A/4917 A/4916 A/4915 A/4173 A/4174 A/4876 A/4872 A/4868 End
27 1.5242015000000004 Start A/4086 A/4087 A/4091 A/4092 A/4151 A/4150 A/4917 A/4916 A/4915 A/4173 A/4174 A/4876 A/4872 A/4869 End
28 1.5072640000214241 Start A/4086 A/4087 A/4091 A/4092 A/4151 A/4150 A/4917 A/4916 A/4915 A/4173 A/4174 A/4877 A/4755 A/4756 D/4861 End
29 1.4578500000000003 Start A/4084 A/4024 A/4088 A/4128 A/4129 A/4130 A/4911 A/4910 A/4909 A/4888 A/4887 A/4883 A/4879 A/4875 A/4874 A/4870 A/4869 A/4866 D/4857 D/4856 A/4863 A/4868 End
30 1.41863 Start A/4084 A/4024 A/4088 A/4128 A/4129 A/4130 A/4911 A/4910 A/4909 A/4888 A/4887 A/4883 A/4879 A/4875 A/4874 A/4870 A/4869 A/4868 A/4863 End
31 1.41863 Start A/4084 A/4024 A/4088 A/4128 A/4129 A/4130 A/4911 A/4910 A/4909 A/4888 A/4887 A/4883 A/4879 A/4878 A/4874 A/4875 A/4871 A/4869 A/4866 A/4868 A/4863 End
32 1.41863 Start A/4084 A/4024 A/4088 A/4128 A/4129 A/4130 A/4911 A/4910 A/4909 A/4888 A/4887 A/4883 A/4879 A/4875 A/4874 A/4870 A/4871 A/4868 A/4863 End
33 1.41863 Start A/4084 A/4024 A/4088 A/4128 A/4129 A/4130 A/4911 A/4910 A/4909 A/4888 A/4887 A/4883 A/4879 A/4878 A/4874 A/4875 A/4871 A/4868 A/4863 End
34 1.41863 Start A/4084 A/4024 A/4088 A/4128 A/4129 A/4130 A/4911 A/4910 A/4909 A/4888 A/4887 A/4883 A/4879 A/4878 A/4874 A/4875 A/4871 A/4869 A/4868 A/4863 End
35 1.3467129 Start A/4086 A/4087 A/4091 A/4092 A/4151 A/4150 A/4917 A/4916 A/4915 A/4173 A/4174 A/4876 A/4872 A/4869 A/4866 D/4857 D/4856 A/4863 End
36 1.2162123999999996 Start A/4086 A/4087 A/4091 A/4092 A/4151 A/4150 A/4917 A/4916 A/4915 A/4173 A/4174 A/4876 A/4872 A/4869 A/4866 D/4857 D/4856 D/4860 D/4861 A/4870 A/4871 A/4868 End
37 1.2162123999999996 Start A/4086 A/4087 A/4091 A/4092 A/4151 A/4150 A/4917 A/4916 A/4915 A/4173 A/4174 A/4876 A/4875 A/4874 A/4870 A/4871 A/4868 End
38 1.1662800000000002 Start A/4086 A/4087 A/4091 A/4092 A/4151 A/4150 A/4917 A/4916 A/4915 A/4173 A/4174 A/4876 A/4875 A/4874 A/4870 A/4869 A/4866 D/4857 D/4856 A/4863 A/4868 End
39 1.1632201999999991 Start A/4084 A/4024 A/4088 A/4128 A/4129 A/4130 A/4911 A/4910 A/4909 A/4888 A/4887 A/4883 A/4879 A/4875 A/4874 A/4870 A/4869 A/4868 End
40 1.0925265 Start A/4086 A/4087 A/4091 A/4092 A/4151 A/4150 A/4917 A/4916 A/4915 A/4173 A/4174 A/4876 A/4875 A/4874 A/4871 A/4870 A/4869 A/4868 End
41 1.0925265 Start A/4086 A/4087 A/4091 A/4092 A/4151 A/4150 A/4917 A/4916 A/4915 A/4173 A/4174 A/4876 A/4875 A/4871 A/4870 A/4869 A/4868 End
42 1.0467875000000002 Start A/4086 A/4087 A/4091 A/4092 A/4151 A/4150 A/4917 A/4916 A/4915 A/4173 A/4174 A/4877 A/4755 A/4756 D/4861 D/4863 D/4866 D/4869 D/4870 D/4871 End
43 1.035933 Start A/4084 A/4024 A/4088 A/4128 A/4129 A/4130 A/4911 A/4910 A/4909 A/4888 A/4887 A/4883 A/4879 A/4875 A/4874 A/4870 A/4869 A/4866 D/4857 D/4856 A/4863 End
44 0.9174229999999997 Start A/4086 A/4087 A/4091 A/4092 A/4151 A/4150 A/4917 A/4916 A/4915 A/4173 A/4174 A/4876 A/4875 A/4874 A/4870 A/4871 A/4869 A/4868 End
45 0.8919124999999999 Start A/4035 A/4051 A/4055 A/4056 D/4660 D/4661 D/4657 D/4656 D/4612 D/4608 D/4191 D/4192 D/4172 D/4171 D/4754 D/4755 D/4759 D/4869 D/4870 D/4871 D/4868 End
46 0.8919124999999999 Start A/4035 A/4051 A/4055 A/4056 D/4660 D/4661 D/4657 D/4656 D/4612 D/4608 D/4191 D/4192 D/4172 D/4171 D/4754 D/4755 D/4870 D/4871 D/4868 End
47 0.8837714999999997 Start A/4086 A/4087 A/4091 A/4092 A/4151 A/4150 A/4917 A/4916 A/4915 A/4173 A/4174 A/4877 A/4755 A/4756 D/4858 D/4862 D/4861 End
48 0.8672432999999998 Start A/4086 A/4087 A/4091 A/4092 A/4151 A/4150 A/4917 A/4916 A/4915 A/4173 A/4174 A/4877 A/4755 A/4756 D/4861 D/4863 D/4868 End
49 0.8358829999999999 Start A/4083 A/4087 A/4091 A/4092 A/4151 A/4150 A/4917 A/4916 A/4915 A/4173 A/4174 A/4877 A/4755 A/4870 D/4861 D/4863 End
50 0.8103755 Start A/4083 A/4087 A/4091 A/4092 A/4151 A/4150 A/4917 A/4916 A/4915 A/4173 A/4174 A/4877 A/4755 A/4870 D/4861 D/4862 D/4863 End
51 0.7912380000000001 Start A/4084 A/4024 A/4088 A/4128 A/4129 A/4130 A/4911 A/4910 A/4909 A/4888 A/4887 A/4883 A/4879 A/4878 A/4874 A/4875 A/4871 A/4869 A/4866 A/4868 End
52 0.775695 Start A/4083 A/4087 A/4091 A/4092 A/4151 A/4150 A/4917 A/4916 A/4915 A/4173 A/4174 A/4877 A/4755 A/4870 D/4861 D/4865 D/4866 D/4863 End
53 0.775695 Start A/4083 A/4087 A/4091 A/4092 A/4151 A/4150 A/4917 A/4916 A/4915 A/4173 A/4174 A/4877 A/4755 A/4756 D/4861 D/4865 D/4866 D/4863 End
54 0.775695 Start A/4083 A/4087 A/4091 A/4092 A/4151 A/4150 A/4917 A/4916 A/4915 A/4173 A/4174 A/4877 A/4755 A/4756 D/4858 D/4862 D/4861 D/4865 D/4866 D/4863 End
55 0.775695 Start A/4083 A/4087 A/4091 A/4092 A/4151 A/4150 A/4917 A/4916 A/4915 A/4173 A/4174 A/4877 A/4755 A/4756 D/4858 D/4861 D/4865 D/4866 D/4863 End
56 0.775695 Start A/4083 A/4087 A/4091 A/4092 A/4151 A/4150 A/4917 A/4916 A/4915 A/4173 A/4174 A/4877 A/4755 A/4870 D/4865 D/4866 D/4863 End
57 0.7692995000000001 Start A/4083 A/4087 A/4091 A/4092 A/4151 A/4150 A/4917 A/4916 A/4915 A/4173 A/4174 A/4877 A/4755 A/4756 D/4858 D/4862 D/4863 End
58 0.7239509999999999 Start A/4086 A/4087 A/4091 A/4092 A/4151 A/4150 A/4917 A/4916 A/4915 A/4173 A/4174 A/4877 A/4755 A/4870 D/4861 D/4863 D/4868 End
59 0.7239509999999999 Start A/4086 A/4087 A/4091 A/4092 A/4151 A/4150 A/4917 A/4916 A/4915 A/4173 A/4174 A/4877 A/4755 A/4870 D/4861 D/4862 D/4859 D/4863 D/4868 End
60 0.7239509999999999 Start A/4086 A/4087 A/4091 A/4092 A/4151 A/4150 A/4917 A/4916 A/4915 A/4173 A/4174 A/4877 A/4755 A/4870 D/4861 D/4862 D/4863 D/4868 End
61 0.7239509999999999 Start A/4086 A/4087 A/4091 A/4092 A/4151 A/4150 A/4917 A/4916 A/4915 A/4173 A/4174 A/4877 A/4755 A/4756 D/4858 D/4862 D/4863 D/4868 End
62 0.7225163 Start A/4035 A/4051 A/4055 A/4056 D/4660 D/4661 D/4657 D/4656 D/4612 D/4608 D/4191 D/4192 D/4172 D/4171 D/4754 D/4755 D/4759 D/4869 D/4868 End
63 0.7150200999999999 Start A/4083 A/4087 A/4091 A/4092 A/4151 A/4150 A/4917 A/4916 A/4915 A/4173 A/4174 A/4877 A/4755 A/4870 D/4861 D/4862 D/4859 D/4863 End
64 0.713091 Start A/4086 A/4087 A/4091 A/4092 A/4151 A/4150 A/4917 A/4916 A/4915 A/4173 A/4174 A/4877 A/4755 A/4756 D/4858 D/4862 D/4863 D/4868 D/4869 D/4866 D/4865 D/4861 End
65 0.713091 Start A/4086 A/4087 A/4091 A/4092 A/4151 A/4150 A/4917 A/4916 A/4915 A/4173 A/4174 A/4877 A/4755 A/4756 D/4858 D/4862 D/4863 D/4868 D/4869 D/4763 D/4766 D/4767 D/4866 D/4865 D/4861 End
66 0.713091 Start A/4086 A/4087 A/4091 A/4092 A/4151 A/4150 A/4917 A/4916 A/4915 A/4173 A/4174 A/4877 A/4755 A/4756 D/4858 D/4862 D/4863 D/4868 D/4869 D/4763 D/4766 D/4767 D/4865 D/4861 End
67 0.713091 Start A/4086 A/4087 A/4091 A/4092 A/4151 A/4150 A/4917 A/4916 A/4915 A/4173 A/4174 A/4877 A/4755 A/4756 D/4858 D/4862 D/4863 D/4868 D/4869 D/4763 D/4766 D/4865 D/4861 End
68 0.713091 Start A/4086 A/4087 A/4091 A/4092 A/4151 A/4150 A/4917 A/4916 A/4915 A/4173 A/4174 A/4877 A/4755 A/4756 D/4858 D/4862 D/4863 D/4868 D/4869 D/4763 D/4865 D/4861 End
69 0.7065929999999999 Start A/4086 A/4087 A/4091 A/4092 A/4151 A/4150 A/4917 A/4916 A/4915 A/4173 A/4174 A/4876 A/4872 A/4868 A/4863 A/4862 A/4858 A/4859 A/4860 A/4861 End
70 0.7065929999999999 Start A/4086 A/4087 A/4091 A/4092 A/4151 A/4150 A/4917 A/4916 A/4915 A/4173 A/4174 A/4876 A/4872 A/4869 A/4868 A/4863 A/4862 A/4858 A/4859 A/4860 A/4861 End
71 0.7057099999999998 Start A/4084 A/4024 A/4088 A/4128 A/4129 A/4130 A/4911 A/4910 A/4909 A/4888 A/4887 A/4883 A/4879 A/4878 A/4874 A/4875 A/4871 A/4869 A/4868 End
72 0.6789099999999997 Start A/4084 A/4024 A/4088 A/4128 A/4129 A/4130 A/4911 A/4910 A/4909 A/4888 A/4887 A/4883 A/4879 A/4878 A/4874 A/4875 A/4871 A/4868 End
73 0.672324 Start A/4086 A/4087 A/4091 A/4092 A/4151 A/4150 A/4917 A/4916 A/4915 A/4173 A/4174 A/4876 A/4875 A/4874 A/4870 A/4869 A/4868 End
74 0.6357008999999996 Start A/4084 A/4024 A/4088 A/4128 A/4129 A/4130 A/4911 A/4910 A/4909 A/4888 A/4887 A/4883 A/4879 A/4878 A/4874 A/4875 A/4871 A/4869 A/4872 A/4868 End
75 0.5996775000000002 Start A/4086 A/4087 A/4091 A/4092 A/4151 A/4150 A/4917 A/4916 A/4915 A/4173 A/4174 A/4877 A/4755 A/4870 D/4861 D/4865 D/4866 D/4868 End
76 0.5996775000000002 Start A/4086 A/4087 A/4091 A/4092 A/4151 A/4150 A/4917 A/4916 A/4915 A/4173 A/4174 A/4877 A/4755 A/4756 D/4858 D/4862 D/4861 D/4865 D/4866 D/4868 End
77 0.5996775000000002 Start A/4086 A/4087 A/4091 A/4092 A/4151 A/4150 A/4917 A/4916 A/4915 A/4173 A/4174 A/4877 A/4755 A/4756 D/4858 D/4861 D/4865 D/4866 D/4868 End
78 0.5996775000000002 Start A/4086 A/4087 A/4091 A/4092 A/4151 A/4150 A/4917 A/4916 A/4915 A/4173 A/4174 A/4877 A/4755 A/4756 D/4861 D/4865 D/4866 D/4868 End
79 0.5996775000000002 Start A/4086 A/4087 A/4091 A/4092 A/4151 A/4150 A/4917 A/4916 A/4915 A/4173 A/4174 A/4877 A/4755 A/4870 D/4865 D/4866 D/4868 End
80 0.5597618 Start A/4086 A/4087 A/4091 A/4092 A/4151 A/4150 A/4917 A/4916 A/4915 A/4173 A/4174 A/4876 A/4875 A/4874 A/4870 A/4871 A/4869 A/4866 End
81 0.5597618 Start A/4086 A/4087 A/4091 A/4092 A/4151 A/4150 A/4917 A/4916 A/4915 A/4173 A/4174 A/4876 A/4875 A/4871 A/4870 A/4869 A/4866 End
82 0.5597618 Start A/4086 A/4087 A/4091 A/4092 A/4151 A/4150 A/4917 A/4916 A/4915 A/4173 A/4174 A/4876 A/4875 A/4874 A/4871 A/4870 A/4869 A/4866 End
83 0.5597618 Start A/4086 A/4087 A/4091 A/4092 A/4151 A/4150 A/4917 A/4916 A/4915 A/4173 A/4174 A/4876 A/4872 A/4869 A/4866 End
84 0.5481813999999998 Start A/4086 A/4087 A/4091 A/4092 A/4151 A/4150 A/4917 A/4916 A/4915 A/4173 A/4174 A/4876 A/4875 A/4874 A/4871 A/4870 End
85 0.5481813999999998 Start A/4086 A/4087 A/4091 A/4092 A/4151 A/4150 A/4917 A/4916 A/4915 A/4173 A/4174 A/4876 A/4872 A/4869 A/4866 D/4857 D/4856 A/4863 A/4868 A/4871 A/4870 End
86 0.5481813999999998 Start A/4086 A/4087 A/4091 A/4092 A/4151 A/4150 A/4917 A/4916 A/4915 A/4173 A/4174 A/4876 A/4875 A/4871 A/4870 End
87 0.5374185000000001 Start A/4086 A/4087 A/4091 A/4092 A/4151 A/4150 A/4917 A/4916 A/4915 A/4173 A/4174 A/4877 A/4755 A/4870 D/4861 D/4863 D/4868 D/4869 D/4866 D/4865 End
88 0.5374185000000001 Start A/4086 A/4087 A/4091 A/4092 A/4151 A/4150 A/4917 A/4916 A/4915 A/4173 A/4174 A/4877 A/4755 A/4756 D/4858 D/4862 D/4863 D/4868 D/4869 D/4763 D/4766 D/4767 D/4866 D/4865 End
89 0.5374185000000001 Start A/4086 A/4087 A/4091 A/4092 A/4151 A/4150 A/4917 A/4916 A/4915 A/4173 A/4174 A/4877 A/4755 A/4756 D/4858 D/4862 D/4863 D/4868 D/4869 D/4866 D/4865 End
90 0.5351475 Start A/4050 A/4053 A/4056 D/4660 D/4661 D/4657 D/4656 D/4612 D/4608 D/4191 D/4192 D/4172 D/4171 D/4754 D/4755 D/4870 D/4871 D/4868 End
91 0.5351475 Start A/4050 A/4053 A/4056 D/4660 D/4661 D/4657 D/4656 D/4612 D/4608 D/4191 D/4192 D/4172 D/4171 D/4754 D/4755 D/4759 D/4869 D/4870 D/4871 D/4868 End
92 0.5233604999999999 Start A/4086 A/4087 A/4091 A/4092 A/4151 A/4150 A/4917 A/4916 A/4915 A/4173 A/4174 A/4876 A/4872 A/4868 A/4863 A/4866 D/4857 D/4856 D/4860 D/4861 A/4870 A/4871 End
93 0.5233604999999999 Start A/4086 A/4087 A/4091 A/4092 A/4151 A/4150 A/4917 A/4916 A/4915 A/4173 A/4174 A/4876 A/4872 A/4869 A/4868 A/4863 A/4866 D/4857 D/4856 D/4860 D/4861 A/4870 A/4871 End
94 0.518893 Start A/4084 A/4024 A/4088 A/4128 A/4129 A/4130 A/4911 A/4910 A/4909 A/4888 A/4887 A/4883 A/4879 A/4875 A/4874 A/4870 A/4871 End
95 0.50939107 Start A/4086 A/4087 A/4091 A/4092 A/4151 A/4150 A/4917 A/4916 A/4915 A/4173 A/4174 A/4877 A/4755 A/4756 D/4861 D/4865 End
96 0.47581249999999997 Start A/4035 A/4051 A/4055 A/4056 D/4660 D/4661 D/4657 D/4656 D/4612 D/4608 D/4191 D/4192 D/4172 D/4171 D/4754 D/4755 D/4759 D/4869 D/4870 D/4871 End
97 0.47581249999999997 Start A/4035 A/4051 A/4055 A/4056 D/4660 D/4661 D/4657 D/4656 D/4612 D/4608 D/4191 D/4192 D/4172 D/4171 D/4754 D/4755 D/4870 D/4871 End
98 0.47581249999999997 Start A/4035 A/4051 A/4055 A/4056 D/4660 D/4661 D/4657 D/4656 D/4612 D/4608 D/4191 D/4192 D/4172 D/4171 D/4754 D/4755 D/4759 D/4870 D/4871 End
99 0.46384579999999986 Start A/4086 A/4087 A/4091 A/4092 A/4151 A/4150 A/4917 A/4916 A/4915 A/4173 A/4174 A/4877 A/4755 A/4756 D/4861 D/4863 D/4868 D/4871 D/4870 End
```
